## Supporting Code and Data for "Somitic Change Drives Changes in Vertebral Regionalisation in African Cichlids Despite Strong Canalisation of Somite Number": SNAPP_allMCMCsamplesWithoutBurnIn.tre (part 3 of 82)

```
tree STATE_1771000 = (((1[&theta=0.005444159338712111]:0.03278983263110933,2[&theta=0.0029695326046318485]:0.03278983263110933)[&theta=0.07826469125693121]:0.008022063206227309,((((3[&theta=8.410636623323235E-4]:0.0012153024930301659,(10[&theta=4.3542390554728586E-4]:7.150877161486844E-4,13[&theta=4.66651545831041E-4]:7.150877161486844E-4)[&theta=0.01619874504367792]:5.002147768814815E-4)[&theta=0.4368368856556802]:0.009531836987201996,(6[&theta=6.856656303556024E-4]:0.0010277477080256735,7[&theta=6.773909000037993E-4]:0.0010277477080256735)[&theta=0.7374713552057632]:0.009719391772206489)[&theta=0.329898449725673]:0.016910689851910885,12[&theta=0.004967428067372851]:0.027657829332143048)[&theta=0.045395648404584515]:0.006030194708518243,((4[&theta=6.43044196009585E-4]:9.771968110545437E-4,8[&theta=5.926084968190203E-4]:9.771968110545437E-4)[&theta=0.09867235727199046]:0.00801275406494521,(5[&theta=5.817638525921478E-4]:7.536623500250574E-4,9[&theta=4.8374885576022873E-4]:7.536623500250574E-4)[&theta=0.04636780367973128]:0.008236288525974696)[&theta=0.2176711815240911]:0.024698073164661535)[&theta=0.21856263876545542]:0.007123871796675348)[&theta=0.02427128210012501]:0.03722001811765661,11[&theta=4.909177406771698E-5]:0.07803191395499325)[&theta=0.03459643596695525]:0.0;
tree STATE_1771500 = (((1[&theta=0.005444159338712111]:0.03278983263110933,2[&theta=0.003172650539000994]:0.03278983263110933)[&theta=0.07596009072915726]:0.008022063206227309,((((3[&theta=8.410636623323235E-4]:0.0012153024930301659,(10[&theta=4.4607841083858595E-4]:7.150877161486844E-4,13[&theta=4.66651545831041E-4]:7.150877161486844E-4)[&theta=0.0209209296348178]:5.002147768814815E-4)[&theta=0.44515145521473887]:0.009531836987201996,(6[&theta=6.856656303556024E-4]:0.0010277477080256735,7[&theta=6.941407019029081E-4]:0.0010277477080256735)[&theta=0.715040861040135]:0.009719391772206489)[&theta=0.3096184131340839]:0.016910689851910885,12[&theta=0.004967428067372851]:0.027657829332143048)[&theta=0.045395648404584515]:0.006030194708518243,((4[&theta=6.797571332952758E-4]:9.771968110545437E-4,8[&theta=5.926084968190203E-4]:9.771968110545437E-4)[&theta=0.0934695110386149]:0.00801275406494521,(5[&theta=5.817638525921478E-4]:7.536623500250574E-4,9[&theta=4.983967558844728E-4]:7.536623500250574E-4)[&theta=0.04614758625297372]:0.008236288525974696)[&theta=0.22323540434613498]:0.024698073164661535)[&theta=0.23309191817217617]:0.007123871796675348)[&theta=0.025033774150204285]:0.03722001811765661,11[&theta=3.608353593479595E-5]:0.07803191395499325)[&theta=0.03956685061650074]:0.0;
tree STATE_1772000 = (((1[&theta=0.005771113571452096]:0.03278983263110933,2[&theta=0.0036001560217256215]:0.03278983263110933)[&theta=0.09676033369151495]:0.008022063206227309,((((3[&theta=8.19458360168555E-4]:0.0012153024930301659,(10[&theta=4.4607841083858595E-4]:7.150877161486844E-4,13[&theta=4.762579573990759E-4]:7.150877161486844E-4)[&theta=0.015819472338298456]:5.002147768814815E-4)[&theta=0.5606026092643845]:0.009531836987201996,(6[&theta=6.981297082978512E-4]:0.0010277477080256735,7[&theta=6.97749494547685E-4]:0.0010277477080256735)[&theta=0.827171208832451]:0.009719391772206489)[&theta=0.37412179851497057]:0.016910689851910885,12[&theta=0.004967428067372851]:0.027657829332143048)[&theta=0.042590665926283695]:0.006030194708518243,((4[&theta=6.797571332952758E-4]:9.771968110545437E-4,8[&theta=6.029988064808166E-4]:9.771968110545437E-4)[&theta=0.09607725060846378]:0.00801275406494521,(5[&theta=5.890499186961249E-4]:7.536623500250574E-4,9[&theta=4.983967558844728E-4]:7.536623500250574E-4)[&theta=0.04614758625297372]:0.008236288525974696)[&theta=0.22144464828579846]:0.024698073164661535)[&theta=0.18066995585901985]:0.007123871796675348)[&theta=0.02492611981906571]:0.03722001811765661,11[&theta=1.5102348271302848E-5]:0.07803191395499325)[&theta=0.04074891827823272]:0.0;
tree STATE_1772500 = (((1[&theta=0.00562015381296924]:0.03297101312961457,2[&theta=0.0036001560217256215]:0.03297101312961457)[&theta=0.07886296430500682]:0.00806638918456018,((((3[&theta=8.717155581796436E-4]:0.0012220176572702226,(10[&theta=4.4535062186503094E-4]:7.190389393935348E-4,13[&theta=4.762579573990759E-4]:7.190389393935348E-4)[&theta=0.01576788247959408]:5.029787178766877E-4)[&theta=0.4889699896091355]:0.009584505233375765,(6[&theta=7.001438658227685E-4]:0.0010334265367093261,7[&theta=6.97749494547685E-4]:0.0010334265367093261)[&theta=0.7514715796952818]:0.009773096353936661)[&theta=0.3721233801185192]:0.017004130012216248,12[&theta=0.004401041549705857]:0.027810652902862235)[&theta=0.04606570404598322]:0.005962402990472626,((4[&theta=6.871521311179412E-4]:9.825963203279342E-4,8[&theta=5.653810421051962E-4]:9.825963203279342E-4)[&theta=0.08992787341169033]:0.00805702860553891,(5[&theta=5.879085680426042E-4]:7.578267177367921E-4,9[&theta=4.983967558844728E-4]:7.578267177367921E-4)[&theta=0.04588684572495662]:0.008281798208130053)[&theta=0.2354960442038192]:0.024733430967468016)[&theta=0.24499227639824317]:0.007264346420839889)[&theta=0.02492611981906571]:0.03742567764366874,11[&theta=6.493338953050292E-6]:0.07846307995784349)[&theta=0.03811544879756134]:0.0;
tree STATE_1773000 = (((1[&theta=0.005435298043339872]:0.03332207162965909,2[&theta=0.003166339240085772]:0.03332207162965909)[&theta=0.0794971943136654]:0.008152275974777239,((((3[&theta=8.717155581796436E-4]:0.0012350290768496795,(10[&theta=4.6241872240186806E-4]:7.266948986006352E-4,13[&theta=4.7754220270710557E-4]:7.266948986006352E-4)[&theta=0.01765939479110584]:5.083341782490444E-4)[&theta=0.47594883931391674]:0.00968655614754302,(6[&theta=7.32668319756079E-4]:0.0010444299344046647,7[&theta=7.015801416408976E-4]:0.0010444299344046647)[&theta=0.7136085040166571]:0.009877155289988036)[&theta=0.3407462229326822]:0.01718518129969667,12[&theta=0.004821492961040201]:0.02810676652408937)[&theta=0.045239632895364264]:0.00631544443700317,((4[&theta=6.871521311179412E-4]:9.930585038528243E-4,8[&theta=5.880207677570997E-4]:9.930585038528243E-4)[&theta=0.08645038248889556]:0.008094674398845501,(5[&theta=5.879085680426042E-4]:7.658956693876403E-4,9[&theta=4.983967558844728E-4]:7.658956693876403E-4)[&theta=0.04588684572495662]:0.008321837233310685)[&theta=0.2354960442038192]:0.025334478058394214)[&theta=0.2600785327413167]:0.0070521366433437885)[&theta=0.024050720439777396]:0.03782416713518319,11[&theta=8.388681531297054E-5]:0.07929851473961952)[&theta=0.038933951534977085]:0.0;
tree STATE_1773500 = (((1[&theta=0.005435298043339872]:0.03332207162965909,2[&theta=0.003161356076632231]:0.03332207162965909)[&theta=0.08170990049002654]:0.008152275974777239,((((3[&theta=8.717155581796436E-4]:0.0012350290768496795,(10[&theta=4.6241872240186806E-4]:7.266948986006352E-4,13[&theta=4.818480345217353E-4]:7.266948986006352E-4)[&theta=0.01765939479110584]:5.083341782490444E-4)[&theta=0.4353799220703429]:0.00968655614754302,(6[&theta=7.32668319756079E-4]:0.0010444299344046647,7[&theta=7.186952780784717E-4]:0.0010444299344046647)[&theta=0.6481368213564508]:0.009877155289988036)[&theta=0.3389141222729455]:0.01718518129969667,12[&theta=0.004936222202552124]:0.02810676652408937)[&theta=0.04462847706296324]:0.00631544443700317,((4[&theta=6.871521311179412E-4]:9.930585038528243E-4,8[&theta=5.786416891970183E-4]:9.930585038528243E-4)[&theta=0.08586119007495513]:0.008094674398845501,(5[&theta=5.88005786452166E-4]:7.658956693876403E-4,9[&theta=4.8749954973403386E-4]:7.658956693876403E-4)[&theta=0.04833391780034265]:0.008321837233310685)[&theta=0.2354960442038192]:0.025334478058394214)[&theta=0.21044425042463966]:0.0070521366433437885)[&theta=0.024050720439777396]:0.03782416713518319,11[&theta=2.7478198791890552E-5]:0.07929851473961952)[&theta=0.03427356562312402]:0.0;
tree STATE_1774000 = (((1[&theta=0.0055569603325125285]:0.032760174359403954,2[&theta=0.0033024309466793884]:0.032760174359403954)[&theta=0.07785160467922006]:0.008766242827247223,((((3[&theta=8.717155581796436E-4]:0.0012365796123437658,(10[&theta=4.6241872240186806E-4]:7.276072384432937E-4,13[&theta=4.796704069854262E-4]:7.276072384432937E-4)[&theta=0.01689177365880734]:5.089723739004721E-4)[&theta=0.47426293167161787]:0.00969871727751458,(6[&theta=7.37331596471121E-4]:0.0010457411793905005,7[&theta=7.042158107308924E-4]:0.0010457411793905005)[&theta=0.6404458685173701]:0.009889555710467846)[&theta=0.3364860178750946]:0.017206756689359122,12[&theta=0.005238280475500566]:0.028142053579217466)[&theta=0.04496979856661812]:0.00614063520722255,((4[&theta=6.871521311179412E-4]:9.943052538174937E-4,8[&theta=5.786416891970183E-4]:9.943052538174937E-4)[&theta=0.09060630749515303]:0.008104836977365916,(5[&theta=5.844237043224307E-4]:7.668572244169208E-4,9[&theta=5.006613642074615E-4]:7.668572244169208E-4)[&theta=0.04753273996990976]:0.00833228500676649)[&theta=0.24634275862923358]:0.025183546555256606)[&theta=0.31027205996337837]:0.007243728400211161)[&theta=0.024050720439777396]:0.03787165404442014,11[&theta=1.4080185087892105E-5]:0.07939807123107132)[&theta=0.03577612166663701]:0.0;
tree STATE_1774500 = (((1[&theta=0.0055569603325125285]:0.032760174359403954,2[&theta=0.0036410823523272936]:0.032760174359403954)[&theta=0.08144157307445513]:0.008766242827247223,((((3[&theta=8.717155581796436E-4]:0.0012365796123437658,(10[&theta=4.6241872240186806E-4]:7.276072384432937E-4,13[&theta=4.796704069854262E-4]:7.276072384432937E-4)[&theta=0.016708156526648164]:5.089723739004721E-4)[&theta=0.48729619583248124]:0.00969871727751458,(6[&theta=7.371230355661556E-4]:0.0010457411793905005,7[&theta=7.042158107308924E-4]:0.0010457411793905005)[&theta=0.6903246722280582]:0.009889555710467846)[&theta=0.36706546888961067]:0.017206756689359122,12[&theta=0.005238280475500566]:0.028142053579217466)[&theta=0.04234112739110956]:0.005665394613207017,((4[&theta=6.871521311179412E-4]:9.943052538174937E-4,8[&theta=5.758581790713713E-4]:9.943052538174937E-4)[&theta=0.09150076007444917]:0.008104836977365916,(5[&theta=5.961125434957666E-4]:7.668572244169208E-4,9[&theta=5.006613642074615E-4]:7.668572244169208E-4)[&theta=0.04836158809559614]:0.00833228500676649)[&theta=0.23365775143847278]:0.024708305961241073)[&theta=0.22428402472183664]:0.007718968994226694)[&theta=0.024050720439777396]:0.03756090903879186,11[&theta=2.4142586541351008E-5]:0.07908732622544304)[&theta=0.03969869722075023]:0.0;
tree STATE_1775000 = (((1[&theta=0.005347766877276286]:0.032760174359403954,2[&theta=0.0034391143527023552]:0.032760174359403954)[&theta=0.08482994799549097]:0.008766242827247223,((((3[&theta=8.717155581796436E-4]:0.0012365796123437658,(10[&theta=4.670131306057142E-4]:7.276072384432937E-4,13[&theta=4.7854503758452944E-4]:7.276072384432937E-4)[&theta=0.016523103873494264]:5.089723739004721E-4)[&theta=0.43079803121587096]:0.00969871727751458,(6[&theta=7.371230355661556E-4]:0.0010457411793905005,7[&theta=7.042158107308924E-4]:0.0010457411793905005)[&theta=0.9000849457708612]:0.009889555710467846)[&theta=0.3605840024951584]:0.017206756689359122,12[&theta=0.0049133582603845755]:0.028142053579217466)[&theta=0.039923792639331754]:0.005751771124347313,((4[&theta=6.871521311179412E-4]:9.943052538174937E-4,8[&theta=5.63456599025118E-4]:9.943052538174937E-4)[&theta=0.08889886151263604]:0.008104836977365916,(5[&theta=5.961125434957666E-4]:7.668572244169208E-4,9[&theta=5.002935061976759E-4]:7.668572244169208E-4)[&theta=0.04836158809559614]:0.00833228500676649)[&theta=0.23365775143847278]:0.02479468247238137)[&theta=0.2981671775653678]:0.007632592483086398)[&theta=0.024050720439777396]:0.03756090903879186,11[&theta=1.1605684674718489E-4]:0.07908732622544304)[&theta=0.039331634498026416]:0.0;
tree STATE_1775500 = (((1[&theta=0.005180652097452691]:0.032823178723914145,2[&theta=0.0036005064767815572]:0.032823178723914145)[&theta=0.08658218750531486]:0.008783102064698574,((((3[&theta=8.534731615408385E-4]:0.001238957802147863,(10[&theta=4.7421458236203884E-4]:7.290065726216838E-4,13[&theta=4.548724042958945E-4]:7.290065726216838E-4)[&theta=0.014421725449303308]:5.099512295261792E-4)[&theta=0.45592347476396033]:0.009717369849748476,(6[&theta=7.173024413602365E-4]:0.0010477523487367566,7[&theta=7.042158107308924E-4]:0.0010477523487367566)[&theta=0.6519375101909425]:0.009908575303159582)[&theta=0.39802240880987294]:0.01723984872234409,12[&theta=0.0049133582603845755]:0.028196176374240427)[&theta=0.039923792639331754]:0.005762832930078926,((4[&theta=6.871521311179412E-4]:9.962175015961118E-4,8[&theta=5.63456599025118E-4]:9.962175015961118E-4)[&theta=0.0906786863341895]:0.008120424199143661,(5[&theta=5.674328109712844E-4]:7.683320441649595E-4,9[&theta=5.035903978342969E-4]:7.683320441649595E-4)[&theta=0.04836158809559614]:0.008348309656574814)[&theta=0.223506754689044]:0.02484236760357958)[&theta=0.23434628578992048]:0.0076472714842933665)[&theta=0.024050720439777396]:0.03763314617582452,11[&theta=6.393377510442461E-5]:0.07923942696443724)[&theta=0.03880782822187087]:0.0;
tree STATE_1776000 = (((1[&theta=0.005825863663424821]:0.03253678905952029,2[&theta=0.003419090724367674]:0.03253678905952029)[&theta=0.070787890982003]:0.008706467510994811,((((3[&theta=8.534731615408385E-4]:0.001228147614867106,(10[&theta=4.7421458236203884E-4]:7.226458252537902E-4,13[&theta=4.608307633021817E-4]:7.226458252537902E-4)[&theta=0.017256534453713654]:5.055017896133158E-4)[&theta=0.5315919602016865]:0.009632583598134374,(6[&theta=7.173024413602365E-4]:0.0010386104723192854,7[&theta=6.931372000677766E-4]:0.0010386104723192854)[&theta=0.8678058774695033]:0.009822120740682195)[&theta=0.33447233773425517]:0.017089427139738628,12[&theta=0.004840317873721647]:0.027950158352740107)[&theta=0.04152566727598948]:0.00571255090825876,((4[&theta=6.793305624730767E-4]:9.875252783856424E-4,8[&theta=5.685546652484122E-4]:9.875252783856424E-4)[&theta=0.09713322490867367]:0.008049571659824119,(5[&theta=5.674328109712844E-4]:7.616281731559298E-4,9[&theta=5.008684009013469E-4]:7.616281731559298E-4)[&theta=0.04706717279706198]:0.008275468765053832)[&theta=0.24047903378696794]:0.024625612322789106)[&theta=0.3079386876494631]:0.007580547309516232)[&theta=0.024050720439777396]:0.03730478845660316,11[&theta=2.698181637511735E-5]:0.07854804502711826)[&theta=0.03695308291804403]:0.0;
tree STATE_1776500 = (((1[&theta=0.005318966033508221]:0.03207550271388878,2[&theta=0.003278793828487165]:0.03207550271388878)[&theta=0.09254093377934292]:0.00858303263319666,((((3[&theta=8.534731615408385E-4]:0.0012107357023356717,(10[&theta=4.564388006782642E-4]:7.124006024904933E-4,13[&theta=4.7971029198459774E-4]:7.124006024904933E-4)[&theta=0.016559350250181137]:4.983350998451784E-4)[&theta=0.5235198426627783]:0.009496018822832023,(6[&theta=7.279598495331435E-4]:0.0010238856994342182,7[&theta=6.931372000677766E-4]:0.0010238856994342182)[&theta=0.7128845514295549]:0.009682868825733477)[&theta=0.3356792268084308]:0.016847143877557924,12[&theta=0.00502442180417721]:0.02755389840272562)[&theta=0.04284257102453209]:0.005631561916754891,((4[&theta=6.793305624730767E-4]:9.735247595866935E-4,8[&theta=5.685546652484122E-4]:9.735247595866935E-4)[&theta=0.09390816268049015]:0.007935449842576983,(5[&theta=5.633196063083309E-4]:7.508302829252004E-4,9[&theta=4.910001562446292E-4]:7.508302829252004E-4)[&theta=0.04812478904448249]:0.008158144319238477)[&theta=0.24047903378696794]:0.024276485717316835)[&theta=0.1758248108096969]:0.007473075027604928)[&theta=0.02357151096895323]:0.03677590438294047,11[&theta=2.8643316558898608E-5]:0.07743443973002591)[&theta=0.03990224506567026]:0.0;
tree STATE_1777000 = (((1[&theta=0.0053144929987131665]:0.03207550271388878,2[&theta=0.0034081295466490934]:0.03207550271388878)[&theta=0.1028506204776407]:0.00858303263319666,((((3[&theta=8.534731615408385E-4]:0.0012107357023356717,(10[&theta=4.446137021341979E-4]:7.124006024904933E-4,13[&theta=4.8531664611065506E-4]:7.124006024904933E-4)[&theta=0.018866541095033513]:4.983350998451784E-4)[&theta=0.443288690141159]:0.009496018822832023,(6[&theta=6.937023495152995E-4]:0.0010238856994342182,7[&theta=6.947437975619788E-4]:0.0010238856994342182)[&theta=0.6642896868003745]:0.009682868825733477)[&theta=0.3198798436775112]:0.016847143877557924,12[&theta=0.00502442180417721]:0.02755389840272562)[&theta=0.04400038458030064]:0.005631561916754891,((4[&theta=6.795118447461781E-4]:9.735247595866935E-4,8[&theta=5.685546652484122E-4]:9.735247595866935E-4)[&theta=0.0838110352986551]:0.007935449842576983,(5[&theta=5.633196063083309E-4]:7.508302829252004E-4,9[&theta=4.910001562446292E-4]:7.508302829252004E-4)[&theta=0.04570143077908575]:0.008158144319238477)[&theta=0.24047903378696794]:0.024276485717316835)[&theta=0.24557205218366038]:0.007473075027604928)[&theta=0.023952025684755154]:0.03677590438294047,11[&theta=1.04493472296367E-5]:0.07743443973002591)[&theta=0.03990224506567026]:0.0;
tree STATE_1777500 = (((1[&theta=0.005489899359663265]:0.03214887354617629,2[&theta=0.0034292476360201062]:0.03214887354617629)[&theta=0.08976741263016629]:0.008602665817233263,((((3[&theta=8.323314803555414E-4]:0.001213505189285041,(10[&theta=4.720536442281508E-4]:7.140301771098872E-4,13[&theta=4.8531664611065506E-4]:7.140301771098872E-4)[&theta=0.018073810785855897]:4.994750121751537E-4)[&theta=0.48354226945832496]:0.00951774040926089,(6[&theta=7.235469361157258E-4]:0.0010262277779545415,7[&theta=6.871065654550617E-4]:0.0010262277779545415)[&theta=0.7790311664120647]:0.009705017820591388)[&theta=0.3262165257935086]:0.0168856807316484,12[&theta=0.0046155910069744085]:0.027616926330194334)[&theta=0.04477824298834762]:0.005644443784534072,((4[&theta=6.795118447461781E-4]:9.757516404091239E-4,8[&theta=5.685546652484122E-4]:9.757516404091239E-4)[&theta=0.10171148318844207]:0.007953601718939425,(5[&theta=5.887714720629828E-4]:7.525477631859551E-4,9[&theta=4.8743488676596596E-4]:7.525477631859551E-4)[&theta=0.04764713990150676]:0.008176805596162594)[&theta=0.21482047902476648]:0.024332016755379857)[&theta=0.28448255281268897]:0.00749016924868115)[&theta=0.023952025684755154]:0.03686002710852239,11[&theta=5.688282135754072E-5]:0.07761156647193194)[&theta=0.040713322291401295]:0.0;
tree STATE_1778000 = (((1[&theta=0.005218878893131007]:0.03243910307212627,2[&theta=0.0032250681703925284]:0.03243910307212627)[&theta=0.09183320022699287]:0.008458169722339683,((((3[&theta=8.323314803555414E-4]:0.0012178448603159231,(10[&theta=4.720536442281508E-4]:7.165836528610747E-4,13[&theta=4.8531664611065506E-4]:7.165836528610747E-4)[&theta=0.021287647912729503]:5.012612074548485E-4)[&theta=0.4903694977434542]:0.009551777233081859,(6[&theta=7.314481517431318E-4]:0.0010298977177276873,7[&theta=6.871065654550617E-4]:0.0010298977177276873)[&theta=0.7445811302920362]:0.009739724375670094)[&theta=0.3053399501304028]:0.016946066381544993,12[&theta=0.00524077117064814]:0.027715688474942775)[&theta=0.043812863432470206]:0.005452341291683309,((4[&theta=6.736173440907168E-4]:9.792410701739147E-4,8[&theta=5.685546652484122E-4]:9.792410701739147E-4)[&theta=0.0932275247334515]:0.007982044955338927,(5[&theta=5.887714720629828E-4]:7.524680321940942E-4,9[&theta=4.966346367061959E-4]:7.524680321940942E-4)[&theta=0.04418956958049963]:0.008208817993318747)[&theta=0.2330738242832557]:0.024206743741113243)[&theta=0.27828578449476904]:0.007729243027839866)[&theta=0.02375356027462345]:0.036991843925832116,11[&theta=1.968177490350927E-5]:0.07788911672029807)[&theta=0.035582552000910726]:0.0;
tree STATE_1778500 = (((1[&theta=0.005218878893131007]:0.03243910307212627,2[&theta=0.0030894855546168597]:0.03243910307212627)[&theta=0.07526979565719889]:0.008458169722339683,((((3[&theta=8.323314803555414E-4]:0.0012178448603159231,(10[&theta=4.720536442281508E-4]:7.165836528610747E-4,13[&theta=4.776848631079164E-4]:7.165836528610747E-4)[&theta=0.017274609267005157]:5.012612074548485E-4)[&theta=0.5158806873740157]:0.009551777233081859,(6[&theta=7.248756016046124E-4]:0.0010298977177276873,7[&theta=6.871065654550617E-4]:0.0010298977177276873)[&theta=0.7985448703191577]:0.009739724375670094)[&theta=0.3488537747441302]:0.016946066381544993,12[&theta=0.005200410720016438]:0.027715688474942775)[&theta=0.03897881429808479]:0.005452341291683309,((4[&theta=6.55044825809512E-4]:9.792410701739147E-4,8[&theta=5.727852207012375E-4]:9.792410701739147E-4)[&theta=0.0898795212799731]:0.007982044955338927,(5[&theta=5.887714720629828E-4]:7.524680321940942E-4,9[&theta=4.966346367061959E-4]:7.524680321940942E-4)[&theta=0.04418956958049963]:0.008208817993318747)[&theta=0.2313242081854559]:0.024206743741113243)[&theta=0.31139266662953485]:0.007729243027839866)[&theta=0.025177153876662285]:0.036991843925832116,11[&theta=4.089566270837833E-5]:0.07788911672029807)[&theta=0.03949176201352474]:0.0;
tree STATE_1779000 = (((1[&theta=0.005170456816402952]:0.032767097086908975,2[&theta=0.003154436474320177]:0.032767097086908975)[&theta=0.07284042429181642]:0.008543690861403712,((((3[&theta=8.565922894005754E-4]:0.0012301585739296862,(10[&theta=4.720536442281508E-4]:7.238290797369959E-4,13[&theta=4.776848631079164E-4]:7.238290797369959E-4)[&theta=0.01771120580686886]:5.063294941926903E-4)[&theta=0.4031303486179266]:0.00964835591332535,(6[&theta=7.248756016046124E-4]:0.0010403110847835512,7[&theta=7.109438291470723E-4]:0.0010403110847835512)[&theta=0.7313897043899197]:0.009838203402471487)[&theta=0.3976697325186352]:0.01711740923078774,12[&theta=0.00498742973426989]:0.027995923718042777)[&theta=0.039009071968152446]:0.005552598489590922,((4[&theta=6.55044825809512E-4]:9.891422443627424E-4,8[&theta=5.7198913445614E-4]:9.891422443627424E-4)[&theta=0.0873279425666125]:0.008062751963953086,(5[&theta=5.827861226561108E-4]:7.600762885113613E-4,9[&theta=4.838542754679653E-4]:7.600762885113613E-4)[&theta=0.046206957580188356]:0.008291817919804467)[&theta=0.2389049356953398]:0.02449662799931787)[&theta=0.2781300717727171]:0.007762265740678988)[&theta=0.024952289681716273]:0.038709294576213436,11[&theta=7.306115347282727E-5]:0.08002008252452612)[&theta=0.03949176201352474]:0.0;
tree STATE_1779500 = (((1[&theta=0.005545091425493153]:0.032379063678193494,2[&theta=0.0029981757052466762]:0.032379063678193494)[&theta=0.08229231184035518]:0.008442515054490791,((((3[&theta=8.565922894005754E-4]:0.0012155908316778643,(10[&theta=4.557152892215343E-4]:7.152573754937796E-4,13[&theta=4.779639241704302E-4]:7.152573754937796E-4)[&theta=0.016320198891655723]:5.003334561840847E-4)[&theta=0.477491159998617]:0.00953409847930189,(6[&theta=7.200397427080123E-4]:0.0010279915480457564,7[&theta=6.894434609454504E-4]:0.0010279915480457564)[&theta=0.6884387067140595]:0.009721697762933997)[&theta=0.345301775051294]:0.016914702026222646,12[&theta=0.00487878627410567]:0.027664391337202398)[&theta=0.040379903377441385]:0.005486843695584307,((4[&theta=6.729191528801437E-4]:9.774286575360992E-4,8[&theta=5.566427382010812E-4]:9.774286575360992E-4)[&theta=0.0873279425666125]:0.007967271515382922,(5[&theta=5.653209061360754E-4]:7.510753387985255E-4,9[&theta=4.91929124964066E-4]:7.510753387985255E-4)[&theta=0.046844711402823286]:0.008193624834120495)[&theta=0.23791849176633917]:0.024206534859867686)[&theta=0.2555524469344016]:0.0076703436998975805)[&theta=0.024815233376862617]:0.03825089267739583,11[&theta=2.9637143194552513E-5]:0.07907247141008011)[&theta=0.03737257469683806]:0.0;
tree STATE_1780000 = (((1[&theta=0.005682833670781919]:0.032379063678193494,2[&theta=0.0034947157317223518]:0.032379063678193494)[&theta=0.10024549227003725]:0.008442515054490791,((((3[&theta=8.588568003002609E-4]:0.0012155908316778643,(10[&theta=4.578683917425734E-4]:7.152573754937796E-4,13[&theta=4.779639241704302E-4]:7.152573754937796E-4)[&theta=0.01709767448118587]:5.003334561840847E-4)[&theta=0.4286089474366069]:0.00953409847930189,(6[&theta=7.06239672245294E-4]:0.0010279915480457564,7[&theta=6.894434609454504E-4]:0.0010279915480457564)[&theta=0.7110443953954755]:0.009721697762933997)[&theta=0.40918610497574665]:0.016914702026222646,12[&theta=0.004633649341424854]:0.027664391337202398)[&theta=0.040379903377441385]:0.005486843695584307,((4[&theta=6.934290494692327E-4]:9.774286575360992E-4,8[&theta=5.599369903519087E-4]:9.774286575360992E-4)[&theta=0.09244774929487579]:0.007967271515382922,(5[&theta=5.653209061360754E-4]:7.510753387985255E-4,9[&theta=5.051682554251256E-4]:7.510753387985255E-4)[&theta=0.04568651931637416]:0.008193624834120495)[&theta=0.22252582786383798]:0.024206534859867686)[&theta=0.20529172237693763]:0.0076703436998975805)[&theta=0.025163102591952733]:0.0384182377159014,11[&theta=1.0029478442871702E-4]:0.07923981644858569)[&theta=0.03737257469683806]:0.0;
tree STATE_1780500 = (((1[&theta=0.00516401676980472]:0.032379063678193494,2[&theta=0.0033019390408915946]:0.032379063678193494)[&theta=0.08395806638387557]:0.008442515054490791,((((3[&theta=8.588568003002609E-4]:0.0012155908316778643,(10[&theta=4.578683917425734E-4]:7.152573754937796E-4,13[&theta=4.779639241704302E-4]:7.152573754937796E-4)[&theta=0.017954656875325277]:5.003334561840847E-4)[&theta=0.5218089296970472]:0.00953409847930189,(6[&theta=7.06239672245294E-4]:0.0010279915480457564,7[&theta=6.909996720770686E-4]:0.0010279915480457564)[&theta=0.7909217979466934]:0.009721697762933997)[&theta=0.3035243115385125]:0.016914702026222646,12[&theta=0.004786791761600305]:0.027664391337202398)[&theta=0.04319073354763509]:0.005486843695584307,((4[&theta=6.675661292886389E-4]:9.774286575360992E-4,8[&theta=5.800154247191836E-4]:9.774286575360992E-4)[&theta=0.09078050691580675]:0.007967271515382922,(5[&theta=5.653209061360754E-4]:7.510753387985255E-4,9[&theta=4.879150918271724E-4]:7.510753387985255E-4)[&theta=0.04568651931637416]:0.008193624834120495)[&theta=0.2306359647118782]:0.024206534859867686)[&theta=0.28434112245800247]:0.0076703436998975805)[&theta=0.025163102591952733]:0.0384182377159014,11[&theta=3.4611849134639906E-5]:0.07923981644858569)[&theta=0.037288626243973486]:0.0;
tree STATE_1781000 = (((1[&theta=0.005713439380092635]:0.032379063678193494,2[&theta=0.0032200324611063283]:0.032379063678193494)[&theta=0.07038695956340409]:0.008442515054490791,((((3[&theta=8.588568003002609E-4]:0.0012155908316778643,(10[&theta=4.679843081168736E-4]:7.152573754937796E-4,13[&theta=4.779639241704302E-4]:7.152573754937796E-4)[&theta=0.01381149276139518]:5.003334561840847E-4)[&theta=0.47704982494789966]:0.00953409847930189,(6[&theta=7.06239672245294E-4]:0.0010279915480457564,7[&theta=6.86229049291522E-4]:0.0010279915480457564)[&theta=0.7629689086740251]:0.009721697762933997)[&theta=0.3487395481951937]:0.016914702026222646,12[&theta=0.00515654954834278]:0.027664391337202398)[&theta=0.04155569809210555]:0.005486843695584307,((4[&theta=6.887257801573124E-4]:9.774286575360992E-4,8[&theta=5.726821609281542E-4]:9.774286575360992E-4)[&theta=0.08947625626259688]:0.007967271515382922,(5[&theta=5.653209061360754E-4]:7.510753387985255E-4,9[&theta=4.986018150302546E-4]:7.510753387985255E-4)[&theta=0.04740269017644649]:0.008193624834120495)[&theta=0.2175988945296787]:0.024206534859867686)[&theta=0.26121658831009265]:0.0076703436998975805)[&theta=0.025163102591952733]:0.0384182377159014,11[&theta=4.574813331958663E-5]:0.07923981644858569)[&theta=0.03488933331337506]:0.0;
tree STATE_1781500 = (((1[&theta=0.005155917703333674]:0.032379063678193494,2[&theta=0.00339512938283753]:0.032379063678193494)[&theta=0.09010749746254226]:0.008442515054490791,((((3[&theta=8.588568003002609E-4]:0.0012155908316778643,(10[&theta=4.735353376667676E-4]:7.152573754937796E-4,13[&theta=4.779639241704302E-4]:7.152573754937796E-4)[&theta=0.016093060212593272]:5.003334561840847E-4)[&theta=0.425636844020996]:0.00953409847930189,(6[&theta=7.155111014918041E-4]:0.0010279915480457564,7[&theta=6.87410133717682E-4]:0.0010279915480457564)[&theta=0.87779430583137]:0.009721697762933997)[&theta=0.34522798180078357]:0.016914702026222646,12[&theta=0.00515654954834278]:0.027664391337202398)[&theta=0.03759680003807882]:0.0053129184475354495,((4[&theta=6.887257801573124E-4]:9.774286575360992E-4,8[&theta=5.726821609281542E-4]:9.774286575360992E-4)[&theta=0.08649927564572873]:0.007967271515382922,(5[&theta=5.653209061360754E-4]:7.510753387985255E-4,9[&theta=4.986018150302546E-4]:7.510753387985255E-4)[&theta=0.04674969500254474]:0.008193624834120495)[&theta=0.2274594451471354]:0.024032609611818828)[&theta=0.37762996320195313]:0.007844268947946438)[&theta=0.024528320348480324]:0.0384182377159014,11[&theta=4.566840327840381E-5]:0.07923981644858569)[&theta=0.033427008879706704]:0.0;
tree STATE_1782000 = (((1[&theta=0.005225470339934437]:0.03281907767829721,2[&theta=0.003229674324866664]:0.03281907767829721)[&theta=0.08015157442628643]:0.008557244277577133,((((3[&theta=8.505718170394575E-4]:0.0012321100550146467,(10[&theta=4.684976874628667E-4]:7.249773371956574E-4,13[&theta=4.634574611727452E-4]:7.249773371956574E-4)[&theta=0.01730666535005818]:5.071327178189893E-4)[&theta=0.40656275025457317]:0.00968177011966417,(6[&theta=7.155111014918041E-4]:0.0010419613983670632,7[&theta=6.87410133717682E-4]:0.0010419613983670632)[&theta=0.8142946890815257]:0.009871918776311755)[&theta=0.3565609546308847]:0.017126455310065902,12[&theta=0.004973574613338513]:0.02804033548474472)[&theta=0.04038837595280777]:0.005385118141805773,((4[&theta=6.887257801573124E-4]:9.907113854646437E-4,8[&theta=5.77675862952222E-4]:9.907113854646437E-4)[&theta=0.09416767024977256]:0.008075542435266161,(5[&theta=5.742865544481987E-4]:7.612820472904257E-4,9[&theta=4.986018150302546E-4]:7.612820472904257E-4)[&theta=0.047650398413939754]:0.00830497177344038)[&theta=0.23389330587138937]:0.024359199805819687)[&theta=0.246062680301164]:0.007950868329323853)[&theta=0.024200383653728213]:0.038940320831778966,11[&theta=3.590474977260974E-5]:0.08031664278765331)[&theta=0.03604890065318168]:0.0;
tree STATE_1782500 = (((1[&theta=0.00511280922067878]:0.03241529504983461,2[&theta=0.003187963097605133]:0.03241529504983461)[&theta=0.10425803544789591]:0.00845196202008451,((((3[&theta=8.505718170394575E-4]:0.0012169510477614352,(10[&theta=4.684976874628667E-4]:7.16057730811281E-4,13[&theta=4.6158079773889443E-4]:7.16057730811281E-4)[&theta=0.018153644894282818]:5.008933169501541E-4)[&theta=0.4178661001297743]:0.00956265249468369,(6[&theta=7.155111014918041E-4]:0.0010291418451695811,7[&theta=6.926473307475988E-4]:0.0010291418451695811)[&theta=0.8503339456313815]:0.009750461697275543)[&theta=0.3442217849912264]:0.016915743564625267,12[&theta=0.0052468331955378]:0.027695347107070393)[&theta=0.04038837595280777]:0.005363779744138934,((4[&theta=6.887257801573124E-4]:9.785223760356773E-4,8[&theta=5.77675862952222E-4]:9.785223760356773E-4)[&theta=0.08667452509349391]:0.007976186695207405,(5[&theta=5.63101039896771E-4]:7.519157735313189E-4,9[&theta=4.986018150302546E-4]:7.519157735313189E-4)[&theta=0.047681873313627894]:0.008202793297711763)[&theta=0.23074089903442394]:0.024104417779966244)[&theta=0.23638692671200545]:0.007808130218709797)[&theta=0.024200383653728213]:0.03846122677396422,11[&theta=6.308344019724879E-5]:0.07932848384388334)[&theta=0.035876738576773544]:0.0;
tree STATE_1783000 = (((1[&theta=0.005625896836244852]:0.03241529504983461,2[&theta=0.0029210642829207156]:0.03241529504983461)[&theta=0.06718454663461879]:0.00845196202008451,((((3[&theta=8.505718170394575E-4]:0.0012169510477614352,(10[&theta=4.519390979359347E-4]:7.16057730811281E-4,13[&theta=4.6158079773889443E-4]:7.16057730811281E-4)[&theta=0.017044065585164657]:5.008933169501541E-4)[&theta=0.47854990579422363]:0.00956265249468369,(6[&theta=7.155111014918041E-4]:0.0010291418451695811,7[&theta=6.926473307475988E-4]:0.0010291418451695811)[&theta=0.8311327442769082]:0.009750461697275543)[&theta=0.32884737696601435]:0.016915743564625267,12[&theta=0.004906025667243183]:0.027695347107070393)[&theta=0.04038837595280777]:0.005363779744138934,((4[&theta=6.887257801573124E-4]:9.785223760356773E-4,8[&theta=5.77675862952222E-4]:9.785223760356773E-4)[&theta=0.08509475848762357]:0.007976186695207405,(5[&theta=5.705999411063712E-4]:7.519157735313189E-4,9[&theta=4.986018150302546E-4]:7.519157735313189E-4)[&theta=0.04834711509138513]:0.008202793297711763)[&theta=0.2213586650438576]:0.024104417779966244)[&theta=0.3465228406221843]:0.007808130218709797)[&theta=0.024865950999424416]:0.0370363880464896,11[&theta=2.9332897509600222E-5]:0.07790364511640872)[&theta=0.037790840406740224]:0.0;
tree STATE_1783500 = (((1[&theta=0.005215419162068539]:0.03242085808053711,2[&theta=0.003361742951240771]:0.03242085808053711)[&theta=0.06745506342883129]:0.008453412524364726,((((3[&theta=8.505718170394575E-4]:0.001217159897812984,(10[&theta=4.519390979359347E-4]:7.16180618822485E-4,13[&theta=4.8047961587211586E-4]:7.16180618822485E-4)[&theta=0.016094657320861325]:5.009792789904991E-4)[&theta=0.5094886315069879]:0.009564293612845453,(6[&theta=7.145673407481605E-4]:0.001029318463882232,7[&theta=6.919312689076959E-4]:0.001029318463882232)[&theta=0.7680737002743108]:0.009752135046776205)[&theta=0.359704502939533]:0.01691864660162249,12[&theta=0.005084500222415272]:0.02770010011228093)[&theta=0.04333017181601252]:0.005364700262411318,((4[&theta=6.921125617262263E-4]:9.786903075634514E-4,8[&theta=5.658175037838845E-4]:9.786903075634514E-4)[&theta=0.08960807655508196]:0.007977555548133348,(5[&theta=5.705999411063712E-4]:7.520448154088467E-4,9[&theta=5.049709893063534E-4]:7.520448154088467E-4)[&theta=0.046612356128849425]:0.008204201040287953)[&theta=0.23468692722201598]:0.024108554518995448)[&theta=0.3220318392896969]:0.007809470230209586)[&theta=0.024865950999424416]:0.03704274413744899,11[&theta=3.535203691876332E-5]:0.07791701474235083)[&theta=0.04144741674660912]:0.0;
tree STATE_1784000 = (((1[&theta=0.005436209559812191]:0.03282521773265786,2[&theta=0.003645901352547613]:0.03282521773265786)[&theta=0.11225602872945414]:0.008558845234970164,((((3[&theta=8.505718170394575E-4]:0.0011908309124660243,(10[&theta=4.656255040661653E-4]:7.251129717282377E-4,13[&theta=4.8318176818696435E-4]:7.251129717282377E-4)[&theta=0.018458678593570647]:4.6571794073778665E-4)[&theta=0.5807608780200527]:0.009725091117813212,(6[&theta=7.145673407481605E-4]:0.0010421563368016643,7[&theta=6.845729413844127E-4]:0.0010421563368016643)[&theta=0.5963852790513876]:0.009873765693477574)[&theta=0.3192143240533733]:0.01712965946368776,12[&theta=0.004906446851863991]:0.028045581493966996)[&theta=0.03967375380926388]:0.005431609914415349,((4[&theta=6.758129459485072E-4]:9.908967356387736E-4,8[&theta=5.98555273088797E-4]:9.908967356387736E-4)[&theta=0.08052282207473313]:0.008077053272043182,(5[&theta=5.917983778031744E-4]:7.614244739972321E-4,9[&theta=5.058488634689852E-4]:7.614244739972321E-4)[&theta=0.04585112310641442]:0.008306525533684724)[&theta=0.23606584840831457]:0.024409241400700388)[&theta=0.2604704838721193]:0.00790687155924568)[&theta=0.024865950999424416]:0.03750474890906263,11[&theta=2.721731966898955E-5]:0.07888881187669065)[&theta=0.03627773151940253]:0.0;
tree STATE_1784500 = (((1[&theta=0.0058453079534907856]:0.03282521773265786,2[&theta=0.003414895058502123]:0.03282521773265786)[&theta=0.09174083618142964]:0.008558845234970164,((((3[&theta=8.251171400290789E-4]:0.0011908309124660243,(10[&theta=4.568878664592684E-4]:7.251129717282377E-4,13[&theta=4.8318176818696435E-4]:7.251129717282377E-4)[&theta=0.015475517088315427]:4.6571794073778665E-4)[&theta=0.4548029714938876]:0.010817403043786701,(6[&theta=7.022638058096913E-4]:0.0010421563368016643,7[&theta=7.244768839118057E-4]:0.0010421563368016643)[&theta=0.6842646777937856]:0.010966077619451063)[&theta=0.3437649075627014]:0.01603734753771427,12[&theta=0.0049382715925782835]:0.028045581493966996)[&theta=0.03967375380926388]:0.005431609914415349,((4[&theta=6.71943486671905E-4]:9.908967356387736E-4,8[&theta=5.98555273088797E-4]:9.908967356387736E-4)[&theta=0.09734697509271091]:0.008077053272043182,(5[&theta=5.917983778031744E-4]:7.614244739972321E-4,9[&theta=5.058488634689852E-4]:7.614244739972321E-4)[&theta=0.048903872633330764]:0.008306525533684724)[&theta=0.22703596213339783]:0.024409241400700388)[&theta=0.26368362615965696]:0.00790687155924568)[&theta=0.0244187716115336]:0.03750474890906263,11[&theta=5.5281475556561274E-5]:0.07888881187669065)[&theta=0.03695677315227913]:0.0;
tree STATE_1785000 = (((1[&theta=0.005376530015228335]:0.03282521773265786,2[&theta=0.0031972950143956294]:0.03282521773265786)[&theta=0.08093516322161766]:0.008558845234970164,((((3[&theta=8.251171400290789E-4]:0.0011908309124660243,(10[&theta=4.568878664592684E-4]:7.251129717282377E-4,13[&theta=4.6349735973918386E-4]:7.251129717282377E-4)[&theta=0.02106103619886599]:4.6571794073778665E-4)[&theta=0.4018978206890169]:0.010817403043786701,(6[&theta=7.165781522630114E-4]:0.0010421563368016643,7[&theta=7.244768839118057E-4]:0.0010421563368016643)[&theta=0.8229934384704836]:0.010966077619451063)[&theta=0.33418458650964067]:0.01603734753771427,12[&theta=0.004917109997210401]:0.028045581493966996)[&theta=0.03911935791053244]:0.005431609914415349,((4[&theta=6.71943486671905E-4]:9.908967356387736E-4,8[&theta=5.98555273088797E-4]:9.908967356387736E-4)[&theta=0.0969176047083361]:0.008077053272043182,(5[&theta=5.780437739115303E-4]:7.614244739972321E-4,9[&theta=4.888484038883811E-4]:7.614244739972321E-4)[&theta=0.04497614801524621]:0.008306525533684724)[&theta=0.23660163026247627]:0.024409241400700388)[&theta=0.26503624174951707]:0.00790687155924568)[&theta=0.0244187716115336]:0.03750474890906263,11[&theta=5.219709620321685E-5]:0.07888881187669065)[&theta=0.038586388181343315]:0.0;
tree STATE_1785500 = (((1[&theta=0.005376530015228335]:0.03240087740667418,2[&theta=0.003173561335954993]:0.03240087740667418)[&theta=0.07215089339882783]:0.007949186433081158,((((3[&theta=8.251171400290789E-4]:0.0011754367243237615,(10[&theta=4.568878664592684E-4]:7.157392433556143E-4,13[&theta=4.574531812558195E-4]:7.157392433556143E-4)[&theta=0.018708660566388386]:4.5969748096814727E-4)[&theta=0.4744806667175547]:0.010677563595613586,(6[&theta=7.174265247277253E-4]:0.0010286841044683994,7[&theta=6.78177432418254E-4]:0.0010286841044683994)[&theta=0.8758644683083606]:0.010824316215468947)[&theta=0.3224225536648212]:0.015830028477792343,12[&theta=0.004776001517803868]:0.02768302879772969)[&theta=0.04152623441396578]:0.005361394047441643,((4[&theta=6.71943486671905E-4]:9.780871498123623E-4,8[&theta=5.98555273088797E-4]:9.780871498123623E-4)[&theta=0.08168182297268009]:0.007972639054706965,(5[&theta=5.726071685617037E-4]:7.515813371705575E-4,9[&theta=4.804072985789494E-4]:7.515813371705575E-4)[&theta=0.04419236679914287]:0.00819914486734877)[&theta=0.21912460430834996]:0.024093696640652005)[&theta=0.3177379802507912]:0.0073056409945840076)[&theta=0.0244187716115336]:0.03751893136973572,11[&theta=5.734908721280114E-5]:0.07786899520949106)[&theta=0.03713506284959708]:0.0;
tree STATE_1786000 = (((1[&theta=0.005376530015228335]:0.032479376947776854,2[&theta=0.003333351623734393]:0.032479376947776854)[&theta=0.0755203573921883]:0.007968445401883281,((((3[&theta=8.204305307110832E-4]:0.0011782845250884297,(10[&theta=4.568878664592684E-4]:7.17473307573919E-4,13[&theta=4.753639151431431E-4]:7.17473307573919E-4)[&theta=0.020024701647239573]:4.6081121751451073E-4)[&theta=0.3777878063931833]:0.010703432766742193,(6[&theta=7.174265247277253E-4]:0.001031176358894934,7[&theta=7.0271010990072E-4]:0.001031176358894934)[&theta=0.7422263903489268]:0.010850540932935688)[&theta=0.3195450690560251]:0.01586838083336445,12[&theta=0.004705192038047999]:0.02775009812519507)[&theta=0.038342065085488826]:0.005374383417053839,((4[&theta=6.620981260006376E-4]:9.804568199745312E-4,8[&theta=5.49818050724845E-4]:9.804568199745312E-4)[&theta=0.0918095514588262]:0.007991954843576399,(5[&theta=5.72848684233331E-4]:7.534022381705122E-4,9[&theta=4.804072985789494E-4]:7.534022381705122E-4)[&theta=0.04605957990539003]:0.008219009425380418)[&theta=0.23178373445982053]:0.02415206987869798)[&theta=0.2786347826466728]:0.007323340807411226)[&theta=0.023089507553195433]:0.03748146711583853,11[&theta=3.525600098216803E-5]:0.07792928946549867)[&theta=0.028999233472200726]:0.0;
tree STATE_1786500 = (((1[&theta=0.005360361786108305]:0.032479376947776854,2[&theta=0.003149404514912769]:0.032479376947776854)[&theta=0.08100499460117037]:0.007968445401883281,((((3[&theta=8.204305307110832E-4]:0.0011782845250884297,(10[&theta=4.568878664592684E-4]:7.17473307573919E-4,13[&theta=4.753639151431431E-4]:7.17473307573919E-4)[&theta=0.01615232151695413]:4.6081121751451073E-4)[&theta=0.45220594930262764]:0.010703432766742193,(6[&theta=7.174265247277253E-4]:0.001031176358894934,7[&theta=6.982534825825527E-4]:0.001031176358894934)[&theta=1.0671061619343971]:0.010850540932935688)[&theta=0.31074039755193655]:0.015812340659966777,12[&theta=0.004897499301017518]:0.0276940579517974)[&theta=0.03832054798644575]:0.005430423590451511,((4[&theta=7.030028341020521E-4]:9.804568199745312E-4,8[&theta=5.49818050724845E-4]:9.804568199745312E-4)[&theta=0.08864654387055015]:0.007991954843576399,(5[&theta=5.564021983550859E-4]:7.534022381705122E-4,9[&theta=4.825401710834212E-4]:7.534022381705122E-4)[&theta=0.045615153511281696]:0.008219009425380418)[&theta=0.23178373445982053]:0.02415206987869798)[&theta=0.2142914853821686]:0.007323340807411226)[&theta=0.023089507553195433]:0.03741269944868277,11[&theta=4.923325381018457E-5]:0.07786052179834291)[&theta=0.032924894974817494]:0.0;
tree STATE_1787000 = (((1[&theta=0.005308146909533105]:0.032479376947776854,2[&theta=0.003479265566641639]:0.032479376947776854)[&theta=0.09149502339192529]:0.007968445401883281,((((3[&theta=8.204305307110832E-4]:0.0011782845250884297,(10[&theta=4.568878664592684E-4]:7.17473307573919E-4,13[&theta=4.852652222261673E-4]:7.17473307573919E-4)[&theta=0.01936997799162372]:4.6081121751451073E-4)[&theta=0.38403538330941006]:0.009547908295092762,(6[&theta=7.241882876611078E-4]:0.001031176358894934,7[&theta=6.818308440824603E-4]:0.001031176358894934)[&theta=0.8170796738492715]:0.009695016461286256)[&theta=0.3362358415340264]:0.017046933971799204,12[&theta=0.0048442151619901746]:0.027773126791980393)[&theta=0.041536372195375565]:0.005351354750268517,((4[&theta=7.030028341020521E-4]:9.804568199745312E-4,8[&theta=6.022591447152068E-4]:9.804568199745312E-4)[&theta=0.0804986406274761]:0.007991954843576399,(5[&theta=5.856201797967747E-4]:7.534022381705122E-4,9[&theta=4.825401710834212E-4]:7.534022381705122E-4)[&theta=0.045106449354656394]:0.008219009425380418)[&theta=0.23178373445982053]:0.02415206987869798)[&theta=0.2256371024835973]:0.007323340807411226)[&theta=0.024267804406732204]:0.03741269944868277,11[&theta=3.753744603806944E-5]:0.07786052179834291)[&theta=0.038818661579513115]:0.0;
tree STATE_1787500 = (((1[&theta=0.005067804991589382]:0.03267433809314612,2[&theta=0.0030902675076356296]:0.03267433809314612)[&theta=0.07083827712607187]:0.008016276899539827,((((3[&theta=8.03897242060413E-4]:0.0011853573116431559,(10[&theta=4.568878664592684E-4]:7.217800225100275E-4,13[&theta=4.852652222261673E-4]:7.217800225100275E-4)[&theta=0.015109046633533945]:4.635772891331284E-4)[&theta=0.4365744985495313]:0.009605220697977984,(6[&theta=7.241882876611078E-4]:0.0010373661119906018,7[&theta=6.818308440824603E-4]:0.0010373661119906018)[&theta=0.7898870177404904]:0.009753211897630537)[&theta=0.3270030712579869]:0.017149260127178354,12[&theta=0.005045849822576582]:0.027939838136799493)[&theta=0.041536372195375565]:0.005383476864343154,((4[&theta=7.030028341020521E-4]:9.863421232829872E-4,8[&theta=5.925773267944855E-4]:9.863421232829872E-4)[&theta=0.09112652933258177]:0.008039927459324182,(5[&theta=5.856201797967747E-4]:7.579246205891671E-4,9[&theta=4.913457361860447E-4]:7.579246205891671E-4)[&theta=0.047290233678228245]:0.008268344962018002)[&theta=0.23587986544103462]:0.02429704541853548)[&theta=0.3365441467731573]:0.0073672999915433)[&theta=0.02454437716397911]:0.03763727342211827,11[&theta=2.2430121369950504E-5]:0.07832788841480422)[&theta=0.03648795410629636]:0.0;
tree STATE_1788000 = (((1[&theta=0.005250613337713128]:0.03267433809314612,2[&theta=0.0031823213302331226]:0.03267433809314612)[&theta=0.07323181798993907]:0.008016276899539827,((((3[&theta=8.20508375209546E-4]:0.0011853573116431559,(10[&theta=4.442972896668229E-4]:7.217800225100275E-4,13[&theta=4.5862086572017054E-4]:7.217800225100275E-4)[&theta=0.01978639607675291]:4.635772891331284E-4)[&theta=0.45040453545794756]:0.009605220697977984,(6[&theta=7.123613937931063E-4]:0.0010373661119906018,7[&theta=7.134292570495916E-4]:0.0010373661119906018)[&theta=0.6446023197735243]:0.009753211897630537)[&theta=0.32492375899969883]:0.017149260127178354,12[&theta=0.005045849822576582]:0.027939838136799493)[&theta=0.041069230666976445]:0.005383476864343154,((4[&theta=6.94845265178495E-4]:9.863421232829872E-4,8[&theta=5.848405931732785E-4]:9.863421232829872E-4)[&theta=0.09700094243140042]:0.008039927459324182,(5[&theta=5.8713352260477E-4]:7.579246205891671E-4,9[&theta=4.837555358049374E-4]:7.579246205891671E-4)[&theta=0.045396965814853155]:0.008268344962018002)[&theta=0.2194712973069987]:0.02429704541853548)[&theta=0.33061440651750845]:0.0073672999915433)[&theta=0.024563232421364503]:0.03763727342211827,11[&theta=7.358735305066994E-5]:0.07832788841480422)[&theta=0.03796150017806114]:0.0;
tree STATE_1788500 = (((1[&theta=0.00532964892349661]:0.033115299003750695,2[&theta=0.0033661045517091653]:0.033115299003750695)[&theta=0.08402944364389839]:0.00812446163923379,((((3[&theta=8.20508375209546E-4]:0.0012013544601712724,(10[&theta=4.699933319736672E-4]:7.315209015777193E-4,13[&theta=4.7288307480506135E-4]:7.315209015777193E-4)[&theta=0.015022291346676066]:4.6983355859355304E-4)[&theta=0.5797138993316028]:0.009734849241744161,(6[&theta=7.214342016916923E-4]:0.0010513660254416305,7[&theta=7.134292570495916E-4]:0.0010513660254416305)[&theta=0.6681983632754981]:0.009884837676473803)[&theta=0.3569955014047376]:0.01738070026654147,12[&theta=0.00479606517852574]:0.028316903968456902)[&theta=0.038781070285076484]:0.005456130298164892,((4[&theta=6.94845265178495E-4]:9.996534356532826E-4,8[&theta=5.860316627204633E-4]:9.996534356532826E-4)[&theta=0.08636164807792102]:0.008148431378318704,(5[&theta=5.8713352260477E-4]:7.681532939263856E-4,9[&theta=4.837555358049374E-4]:7.681532939263856E-4)[&theta=0.04656773350595736]:0.0083799315200456)[&theta=0.22737894803864503]:0.024624949452649807)[&theta=0.18948285933674927]:0.007466726376362691)[&theta=0.024563232421364503]:0.03814521229186914,11[&theta=5.844728307505056E-5]:0.07938497293485362)[&theta=0.03537324326710756]:0.0;
tree STATE_1789000 = (((1[&theta=0.00538132872718656]:0.033118475540912226,2[&theta=0.00302180208881136]:0.033118475540912226)[&theta=0.07023686798263454]:0.00812524096646594,((((3[&theta=8.298673498566823E-4]:0.0012014696983603183,(10[&theta=4.699933319736672E-4]:7.31591071662188E-4,13[&theta=4.825630462724278E-4]:7.31591071662188E-4)[&theta=0.017459214411756376]:4.698786266981303E-4)[&theta=0.4136030388612475]:0.009874797897488644,(6[&theta=7.30832084594749E-4]:0.0010514668762070067,7[&theta=7.131998987714433E-4]:0.0010514668762070067)[&theta=0.6412941059433422]:0.010024800719641954)[&theta=0.3580154492525251]:0.01724335263066574,12[&theta=0.005124865052381361]:0.0283196202265147)[&theta=0.03805365226952711]:0.005456653669572424,((4[&theta=6.94845265178495E-4]:9.997493259632764E-4,8[&theta=5.860316627204633E-4]:9.997493259632764E-4)[&theta=0.09465008663337474]:0.008149213004813409,(5[&theta=5.667212014288688E-4]:7.682269779201081E-4,9[&theta=5.228944063580379E-4]:7.682269779201081E-4)[&theta=0.047406605299957834]:0.008380735352856578)[&theta=0.24150107822577818]:0.024627311565310436)[&theta=0.319702198611359]:0.007467442611291043)[&theta=0.023014050020419233]:0.03779598963557483,11[&theta=4.266482623664524E-5]:0.079039706142953)[&theta=0.03870474475337931]:0.0;
tree STATE_1789500 = (((1[&theta=0.005218704410147388]:0.033007385899060625,2[&theta=0.0033921403118556378]:0.033007385899060625)[&theta=0.09296949870791729]:0.008097986387437757,((((3[&theta=8.298673498566823E-4]:0.0011974395962403846,(10[&theta=4.74293049410994E-4]:7.291370882343462E-4,13[&theta=4.825630462724278E-4]:7.291370882343462E-4)[&theta=0.017656523826468887]:4.6830250800603836E-4)[&theta=0.42742066508295506]:0.009841674761720095,(6[&theta=7.30832084594749E-4]:0.0010479399300904089,7[&theta=7.138688720389018E-4]:0.0010479399300904089)[&theta=0.9363133984836154]:0.009991174427870071)[&theta=0.3906497246687552]:0.01718551307625463,12[&theta=0.0053007216618873795]:0.02822462743421511)[&theta=0.0396287823006046]:0.005438350360257589,((4[&theta=6.94845265178495E-4]:9.96395856555379E-4,8[&theta=5.860316627204633E-4]:9.96395856555379E-4)[&theta=0.09553120685504436]:0.008121878016131373,(5[&theta=5.667212014288688E-4]:7.656501062965196E-4,9[&theta=5.193887966808355E-4]:7.656501062965196E-4)[&theta=0.04736343103317843]:0.008352623766390233)[&theta=0.2294834064506681]:0.024544703921785947)[&theta=0.23474421601101364]:0.007442394492025682)[&theta=0.025183147645388565]:0.03766921016026788,11[&theta=7.31489282800796E-5]:0.07877458244676626)[&theta=0.035467576143847684]:0.0;
tree STATE_1790000 = (((1[&theta=0.005539882281508194]:0.0333443382338757,2[&theta=0.003232813627295923]:0.0333443382338757)[&theta=0.07282622559436815]:0.00818065380705385,((((3[&theta=8.479456438371931E-4]:0.001209663529059151,(10[&theta=4.7758078310715987E-4]:7.365804054674089E-4,13[&theta=4.825630462724278E-4]:7.365804054674089E-4)[&theta=0.016349718169472935]:4.730831235917421E-4)[&theta=0.4647675185983686]:0.009942142435821685,(6[&theta=7.30832084594749E-4]:0.001058637711710248,7[&theta=7.138688720389018E-4]:0.001058637711710248)[&theta=0.7972671786379997]:0.010093168253170588)[&theta=0.2966264208911122]:0.017360949530802937,12[&theta=0.004852949440022354]:0.028512755495683773)[&theta=0.042278051112796165]:0.005493867172677545,((4[&theta=6.94845265178495E-4]:0.0010065674560662619,8[&theta=5.872422570934219E-4]:0.0010065674560662619)[&theta=0.10464641173637237]:0.008204789330859167,(5[&theta=5.835918455721125E-4]:7.734661627317967E-4,9[&theta=4.961154003280528E-4]:7.734661627317967E-4)[&theta=0.0486490604393847]:0.00843789062419363)[&theta=0.21322728332069701]:0.02479526588143589)[&theta=0.26180012483793214]:0.00751836937256823)[&theta=0.024059626026400962]:0.03805375222466999,11[&theta=4.504029375770148E-5]:0.07957874426559954)[&theta=0.034653247924853546]:0.0;
tree STATE_1790500 = (((1[&theta=0.005435538708961042]:0.03357416243926164,2[&theta=0.003232090921228723]:0.03357416243926164)[&theta=0.07751348515443761]:0.00823703855961834,((((3[&theta=8.479456438371931E-4]:0.001218001075223673,(10[&theta=4.7758078310715987E-4]:7.416572495541637E-4,13[&theta=4.8046874977058325E-4]:7.416572495541637E-4)[&theta=0.015698409558371585]:4.763438256695093E-4)[&theta=0.5143249149976191]:0.01001066816181211,(6[&theta=7.30832084594749E-4]:0.001065934319883393,7[&theta=7.138688720389018E-4]:0.001065934319883393)[&theta=0.7836186771651881]:0.010162734917152388)[&theta=0.36148095502255917]:0.017480609018499974,12[&theta=0.005051830201123079]:0.028709278255535757)[&theta=0.04005172836780096]:0.005531733380985546,((4[&theta=6.94845265178495E-4]:0.001013505172572591,8[&theta=5.748073884234797E-4]:0.001013505172572591)[&theta=0.09282647615061987]:0.008261340436330141,(5[&theta=6.001620920932854E-4]:7.787972400797993E-4,9[&theta=5.194451468664861E-4]:7.787972400797993E-4)[&theta=0.046849944176286046]:0.008496048368822933)[&theta=0.2426874755049449]:0.024966166027618572)[&theta=0.31227406890335857]:0.007570189362358676)[&theta=0.024059626026400962]:0.038316035833528765,11[&theta=1.6465499659479308E-5]:0.08012723683240874)[&theta=0.036523088031774696]:0.0;
tree STATE_1791000 = (((1[&theta=0.005555763440150575]:0.03301878027446078,2[&theta=0.0032479375970097995]:0.03301878027446078)[&theta=0.07805962384335267]:0.008284327685532583,((((3[&theta=8.392843177916564E-4]:0.0012031998293160478,(10[&theta=4.870900145575009E-4]:7.189764442748158E-4,13[&theta=4.8046874977058325E-4]:7.189764442748158E-4)[&theta=0.017300656611936912]:4.8422338504123196E-4)[&theta=0.523610948038888]:0.009889017726375994,(6[&theta=7.30832084594749E-4]:0.001052981001277271,7[&theta=7.138688720389018E-4]:0.001052981001277271)[&theta=0.8123635731241463]:0.010039236554414771)[&theta=0.3227498826739287]:0.017268183267849176,12[&theta=0.0051885087600727535]:0.02836040082354122)[&theta=0.04102356718436377]:0.0054645113171196726,((4[&theta=6.94845265178495E-4]:0.0010011889771331557,8[&theta=5.987060087645719E-4]:0.0010011889771331557)[&theta=0.09282647615061987]:0.008160947970500605,(5[&theta=5.964265811719544E-4]:7.693332340973053E-4,9[&theta=5.147304722161149E-4]:7.693332340973053E-4)[&theta=0.046554278639461134]:0.008392803713536456)[&theta=0.23080848061399326]:0.02466277519302713)[&theta=0.2132717398829717]:0.00747819581933247)[&theta=0.02460516750009566]:0.037850416319627024,11[&theta=2.433510532282622E-5]:0.07915352427962039)[&theta=0.03805439845720948]:0.0;
tree STATE_1791500 = (((1[&theta=0.0055934566855258055]:0.03301878027446078,2[&theta=0.0033449183190635526]:0.03301878027446078)[&theta=0.08503268054061747]:0.008284327685532583,((((3[&theta=8.392843177916564E-4]:0.0012031998293160478,(10[&theta=4.6204285806188285E-4]:7.189764442748158E-4,13[&theta=4.8025741726484057E-4]:7.189764442748158E-4)[&theta=0.015298624855276093]:4.8422338504123196E-4)[&theta=0.49672438702244687]:0.009889017726375994,(6[&theta=7.268978209630113E-4]:0.001052981001277271,7[&theta=7.138688720389018E-4]:0.001052981001277271)[&theta=0.7085792224243452]:0.010039236554414771)[&theta=0.3281778900184694]:0.017268183267849176,12[&theta=0.004749438710165099]:0.02836040082354122)[&theta=0.0420765650688668]:0.0054645113171196726,((4[&theta=6.584198036805679E-4]:0.0010011889771331557,8[&theta=6.135888950483887E-4]:0.0010011889771331557)[&theta=0.09608791965471786]:0.008160947970500605,(5[&theta=5.964265811719544E-4]:7.693332340973053E-4,9[&theta=5.147304722161149E-4]:7.693332340973053E-4)[&theta=0.0437476139190045]:0.008392803713536456)[&theta=0.2293507881065684]:0.02466277519302713)[&theta=0.21740304070572303]:0.00747819581933247)[&theta=0.024798838237367216]:0.037850416319627024,11[&theta=1.1703931147717585E-4]:0.07915352427962039)[&theta=0.03805439845720948]:0.0;
tree STATE_1792000 = (((1[&theta=0.005697504531601689]:0.03301878027446078,2[&theta=0.0032664239306249205]:0.03301878027446078)[&theta=0.08962931764516557]:0.008284327685532583,((((3[&theta=8.26773997008789E-4]:0.0012031998293160478,(10[&theta=4.621496481055285E-4]:7.189764442748158E-4,13[&theta=4.717028418449403E-4]:7.189764442748158E-4)[&theta=0.01600129248074726]:4.8422338504123196E-4)[&theta=0.4405459358512462]:0.009889017726375994,(6[&theta=7.268978209630113E-4]:0.001052981001277271,7[&theta=7.138688720389018E-4]:0.001052981001277271)[&theta=0.9235236587082599]:0.010039236554414771)[&theta=0.3978119791228292]:0.01704864575304603,12[&theta=0.004749438710165099]:0.028140863308738072)[&theta=0.04092072430063694]:0.005684048831922819,((4[&theta=7.083536503756148E-4]:0.0010011889771331557,8[&theta=6.017931097903357E-4]:0.0010011889771331557)[&theta=0.10002134271693647]:0.008160947970500605,(5[&theta=5.763468124897421E-4]:7.693332340973053E-4,9[&theta=5.166706515933233E-4]:7.693332340973053E-4)[&theta=0.049453388026133874]:0.008392803713536456)[&theta=0.2322735307059358]:0.02466277519302713)[&theta=0.30491301743291377]:0.00747819581933247)[&theta=0.024844036959398453]:0.037850416319627024,11[&theta=7.777881431092124E-5]:0.07915352427962039)[&theta=0.042104675215908056]:0.0;
tree STATE_1792500 = (((1[&theta=0.005731573752087056]:0.03270857141911277,2[&theta=0.003287461362602531]:0.03270857141911277)[&theta=0.0745348679899024]:0.008206497075579834,((((3[&theta=8.26773997008789E-4]:0.0011918958611287144,(10[&theta=4.621496481055285E-4]:7.122217168758397E-4,13[&theta=4.717028418449403E-4]:7.122217168758397E-4)[&theta=0.016060690499028352]:4.7967414425287476E-4)[&theta=0.42500714806140233]:0.009796111179134818,(6[&theta=7.124275950421197E-4]:0.0010430883272174096,7[&theta=7.10714752294559E-4]:0.0010430883272174096)[&theta=0.680102231270827]:0.009944918713046123)[&theta=0.3866776665173376]:0.0168884750610845,12[&theta=0.005056718319352494]:0.027876482101348028)[&theta=0.04092072430063694]:0.00563064763820105,((4[&theta=6.987107501378583E-4]:9.917828850848755E-4,8[&theta=5.760822200702876E-4]:9.917828850848755E-4)[&theta=0.08819427206081976]:0.008084276503310105,(5[&theta=5.820168836860227E-4]:7.621054086008226E-4,9[&theta=5.038093258271414E-4]:7.621054086008226E-4)[&theta=0.04726312972717051]:0.008313953979794158)[&theta=0.22700290274937007]:0.024431070351154098)[&theta=0.31029383839056995]:0.007407938755143527)[&theta=0.024260379245730965]:0.03749481462194594,11[&theta=6.0773782643541225E-5]:0.07840988311663855)[&theta=0.041347598625293205]:0.0;
tree STATE_1793000 = (((1[&theta=0.005772898768735139]:0.03280777464742715,2[&theta=0.003413830783031014]:0.03280777464742715)[&theta=0.06831247147005365]:0.008231386912332973,((((3[&theta=8.638561390768208E-4]:0.0011955108131767097,(10[&theta=4.621496481055285E-4]:7.143818446504331E-4,13[&theta=4.717028418449403E-4]:7.143818446504331E-4)[&theta=0.015353946669424832]:4.811289685262766E-4)[&theta=0.4371254898730633]:0.010011533778287184,(6[&theta=7.405838153744935E-4]:0.0010462519545171502,7[&theta=6.75899285638626E-4]:0.0010462519545171502)[&theta=0.7358089645990599]:0.010160792636946744)[&theta=0.3661265747862276]:0.016753985287378505,12[&theta=0.004782876272155937]:0.0279610298788424)[&theta=0.04092072430063694]:0.005647725070781422,((4[&theta=6.987107501378583E-4]:9.947909059099575E-4,8[&theta=5.760822200702876E-4]:9.947909059099575E-4)[&theta=0.08819427206081976]:0.008108795652050605,(5[&theta=5.873089245886496E-4]:7.644168307623198E-4,9[&theta=5.038093258271414E-4]:7.644168307623198E-4)[&theta=0.04387489131866172]:0.008339169727198241)[&theta=0.22699582499546975]:0.024505168391663258)[&theta=0.27468102193833865]:0.007430406610136303)[&theta=0.024260379245730965]:0.037608534252433164,11[&theta=5.282692642913622E-5]:0.07864769581219329)[&theta=0.038388479880348436]:0.0;
tree STATE_1793500 = (((1[&theta=0.005328290900306958]:0.03280777464742715,2[&theta=0.003413830783031014]:0.03280777464742715)[&theta=0.07161637523311795]:0.008231386912332973,((((3[&theta=8.239366400867096E-4]:0.0011955108131767097,(10[&theta=4.599858358050434E-4]:7.143818446504331E-4,13[&theta=4.717028418449403E-4]:7.143818446504331E-4)[&theta=0.018305216009441877]:4.811289685262766E-4)[&theta=0.4218288149809669]:0.009553941903450708,(6[&theta=7.406472871880643E-4]:0.0010462519545171502,7[&theta=7.198750903852681E-4]:0.0010462519545171502)[&theta=1.0033051967727642]:0.009703200762110268)[&theta=0.32976266975557855]:0.017211577162214983,12[&theta=0.005084766833964715]:0.0279610298788424)[&theta=0.03996499505521634]:0.005410363575757408,((4[&theta=6.987107501378583E-4]:9.947909059099575E-4,8[&theta=5.98406589744174E-4]:9.947909059099575E-4)[&theta=0.09023318231201993]:0.008108795652050605,(5[&theta=5.967527719449499E-4]:7.644168307623198E-4,9[&theta=4.975001511332162E-4]:7.644168307623198E-4)[&theta=0.0462237484806326]:0.008339169727198241)[&theta=0.22699582499546975]:0.024267806896639245)[&theta=0.2326269497628374]:0.007667768105160316)[&theta=0.024260379245730965]:0.037608534252433164,11[&theta=4.74215141835709E-5]:0.07864769581219329)[&theta=0.038388479880348436]:0.0;
tree STATE_1794000 = (((1[&theta=0.005701566403784806]:0.03283825484762758,2[&theta=0.003413830783031014]:0.03283825484762758)[&theta=0.0828374815395426]:0.008239034316758029,((((3[&theta=8.239366400867096E-4]:0.0011966215074959376,(10[&theta=4.599858358050434E-4]:7.150455440899258E-4,13[&theta=4.717028418449403E-4]:7.150455440899258E-4)[&theta=0.014830668830345426]:4.815759634060118E-4)[&theta=0.5485838090008517]:0.009562818033119666,(6[&theta=7.238101378666461E-4]:0.001047223979269712,7[&theta=7.198750903852681E-4]:0.001047223979269712)[&theta=0.7504988759275514]:0.009712215561345891)[&theta=0.3214975778697532]:0.017227567649936482,12[&theta=0.004912843548970543]:0.027987007190552086)[&theta=0.03996499505521634]:0.005415390096657358,((4[&theta=6.689908867158783E-4]:9.957151205601603E-4,8[&theta=5.98406589744174E-4]:9.957151205601603E-4)[&theta=0.08917484250765033]:0.008116329162552765,(5[&theta=5.624465134219234E-4]:7.651270154148482E-4,9[&theta=5.073241257811457E-4]:7.651270154148482E-4)[&theta=0.04519507631554123]:0.008346917267698078)[&theta=0.22699582499546975]:0.02429035300409652)[&theta=0.20782036718808886]:0.007674891877176168)[&theta=0.023721245275135975]:0.03764347461841586,11[&theta=3.364001077674989E-5]:0.07872076378280148)[&theta=0.03572215288450324]:0.0;
tree STATE_1794500 = (((1[&theta=0.005450745197586497]:0.03283825484762758,2[&theta=0.0030972522134733046]:0.03283825484762758)[&theta=0.0671127471446226]:0.008239034316758029,((((3[&theta=8.239366400867096E-4]:0.0011966215074959376,(10[&theta=4.7310398663146186E-4]:7.150455440899258E-4,13[&theta=4.5837341442760046E-4]:7.150455440899258E-4)[&theta=0.012794995845067653]:4.815759634060118E-4)[&theta=0.48223152411566295]:0.009562818033119666,(6[&theta=7.238101378666461E-4]:0.001047223979269712,7[&theta=7.198750903852681E-4]:0.001047223979269712)[&theta=0.7714361807523342]:0.009712215561345891)[&theta=0.3214975778697532]:0.017227567649936482,12[&theta=0.0050820806265335595]:0.027987007190552086)[&theta=0.040108807318527166]:0.005415390096657358,((4[&theta=6.689908867158783E-4]:9.957151205601603E-4,8[&theta=5.98406589744174E-4]:9.957151205601603E-4)[&theta=0.08917484250765033]:0.008116329162552765,(5[&theta=5.813641010252855E-4]:7.651270154148482E-4,9[&theta=5.073241257811457E-4]:7.651270154148482E-4)[&theta=0.04503796274427207]:0.008346917267698078)[&theta=0.24619983478727175]:0.02429035300409652)[&theta=0.34172814416303005]:0.007674891877176168)[&theta=0.023721245275135975]:0.03764347461841586,11[&theta=4.1315634996443E-5]:0.07872076378280148)[&theta=0.03759141151539223]:0.0;
tree STATE_1795000 = (((1[&theta=0.0055736662230242645]:0.035623152540864095,2[&theta=0.0035197101870268325]:0.035623152540864095)[&theta=0.04267205154721711]:0.005263814328697783,((((3[&theta=8.344334267450027E-4]:0.0011910772333733036,(10[&theta=4.7310398663146186E-4]:7.11732542876285E-4,13[&theta=4.657927163028641E-4]:7.11732542876285E-4)[&theta=0.01720814821785668]:4.7934469049701854E-4)[&theta=0.4942890727820579]:0.009518510886517034,(6[&theta=7.124098028958929E-4]:0.001042371904680967,7[&theta=7.02137184181877E-4]:0.001042371904680967)[&theta=0.7787911026607452]:0.00966721621520937)[&theta=0.33311332564600804]:0.017147747625877792,12[&theta=0.004901381641643996]:0.027857335745768128)[&theta=0.040108807318527166]:0.005390299115934732,((4[&theta=6.689908867158783E-4]:9.911017005757663E-4,8[&theta=6.01502104372125E-4]:9.911017005757663E-4)[&theta=0.09048740619489304]:0.008078723993779818,(5[&theta=5.869843865017485E-4]:7.615819730722868E-4,9[&theta=4.8339299443705426E-4]:7.615819730722868E-4)[&theta=0.04618943364179688]:0.008308243721283299)[&theta=0.21730068688420448]:0.024177809167347276)[&theta=0.3120176977702196]:0.007639332007859018)[&theta=0.02448063911811474]:0.03746906212381708,11[&theta=3.1501961436708E-5]:0.07835602899337896)[&theta=0.03759141151539223]:0.0;
tree STATE_1795500 = (((1[&theta=0.005665580738777617]:0.035623152540864095,2[&theta=0.0031592933854719665]:0.035623152540864095)[&theta=0.05090187333608101]:0.005263814328697783,((((3[&theta=8.344881579848662E-4]:0.0011910772333733036,(10[&theta=4.639235148019272E-4]:7.11732542876285E-4,13[&theta=4.7088142823386854E-4]:7.11732542876285E-4)[&theta=0.01512519449077083]:4.7934469049701854E-4)[&theta=0.43214217430817053]:0.009518510886517034,(6[&theta=7.124098028958929E-4]:0.001042371904680967,7[&theta=7.092303158475367E-4]:0.001042371904680967)[&theta=0.6877465577843251]:0.00966721621520937)[&theta=0.32661859932577897]:0.017147747625877792,12[&theta=0.005164043710140258]:0.027857335745768128)[&theta=0.03911338468699675]:0.005390299115934732,((4[&theta=6.741610564905639E-4]:9.911017005757663E-4,8[&theta=5.84613751818695E-4]:9.911017005757663E-4)[&theta=0.08786073294628596]:0.008078723993779818,(5[&theta=5.869843865017485E-4]:7.615819730722868E-4,9[&theta=4.8202829869186433E-4]:7.615819730722868E-4)[&theta=0.045851152573600375]:0.008308243721283299)[&theta=0.2508722486559126]:0.024177809167347276)[&theta=0.1974749452461041]:0.007639332007859018)[&theta=0.024183816850142995]:0.03801789933431142,11[&theta=5.710654626916128E-5]:0.0789048662038733)[&theta=0.03759141151539223]:0.0;
tree STATE_1796000 = (((1[&theta=0.005279049244860136]:0.035623152540864095,2[&theta=0.0032769131294794617]:0.035623152540864095)[&theta=0.04710016982738768]:0.005263814328697783,((((3[&theta=8.695395498205063E-4]:0.0011910772333733036,(10[&theta=4.639235148019272E-4]:7.11732542876285E-4,13[&theta=4.566078901528159E-4]:7.11732542876285E-4)[&theta=0.014631040508922045]:4.7934469049701854E-4)[&theta=0.4830473201389512]:0.009518510886517034,(6[&theta=7.124098028958929E-4]:0.001042371904680967,7[&theta=7.04505229194412E-4]:0.001042371904680967)[&theta=0.6419902758336563]:0.00966721621520937)[&theta=0.3321303938004816]:0.017147747625877792,12[&theta=0.005325724643221228]:0.027857335745768128)[&theta=0.03911338468699675]:0.005390299115934732,((4[&theta=7.026729805460652E-4]:9.911017005757663E-4,8[&theta=5.84613751818695E-4]:9.911017005757663E-4)[&theta=0.08739535995459452]:0.00787388757144245,(5[&theta=5.869843865017485E-4]:7.615819730722868E-4,9[&theta=5.118547830216966E-4]:7.615819730722868E-4)[&theta=0.045851152573600375]:0.00810340729894593)[&theta=0.23875153393932794]:0.024382645589684643)[&theta=0.20956111776940545]:0.007639332007859018)[&theta=0.02449364040151234]:0.03801789933431142,11[&theta=5.730972835838096E-5]:0.0789048662038733)[&theta=0.037232585894121886]:0.0;
tree STATE_1796500 = (((1[&theta=0.006086280845314743]:0.03613893316587866,2[&theta=0.0032882108657385366]:0.03613893316587866)[&theta=0.042958632824631096]:0.005340028061923727,((((3[&theta=8.695395498205063E-4]:0.0012083226065660662,(10[&theta=4.639235148019272E-4]:7.220375784956574E-4,13[&theta=4.552282240014299E-4]:7.220375784956574E-4)[&theta=0.015156356098082935]:4.862850280704088E-4)[&theta=0.4029449225094029]:0.009656327535075133,(6[&theta=7.327654704320812E-4]:0.0010574642026430084,7[&theta=7.185909638053833E-4]:0.0010574642026430084)[&theta=0.7762646648542612]:0.009807185938998191)[&theta=0.3924248801905701]:0.017396026493895482,12[&theta=0.005325724643221228]:0.02826067663553668)[&theta=0.03824227187755197]:0.00546834419753842,((4[&theta=7.148140496668883E-4]:0.0010054516673281355,8[&theta=5.84613751818695E-4]:0.0010054516673281355)[&theta=0.0874497252921285]:0.007987892042221233,(5[&theta=5.869843865017485E-4]:7.726087687951093E-4,9[&theta=5.129190228296654E-4]:7.726087687951093E-4)[&theta=0.045851152573600375]:0.00822073494075426)[&theta=0.23875153393932794]:0.024735677123525732)[&theta=0.26636808922952315]:0.007749940394727289)[&theta=0.02449364040151234]:0.03856835302753519,11[&theta=2.7019813794584756E-5]:0.08004731425533758)[&theta=0.03720515412841217]:0.0;
tree STATE_1797000 = (((1[&theta=0.005216438816071818]:0.03613893316587866,2[&theta=0.0033289403503898767]:0.03613893316587866)[&theta=0.045959459873855836]:0.005340028061923727,((((3[&theta=8.219057077652187E-4]:0.0012083226065660662,(10[&theta=4.6076038336747893E-4]:7.220375784956574E-4,13[&theta=5.027185206517339E-4]:7.220375784956574E-4)[&theta=0.01491405825921999]:4.862850280704088E-4)[&theta=0.5199643299344587]:0.009656327535075133,(6[&theta=7.327654704320812E-4]:0.0010574642026430084,7[&theta=7.185909638053833E-4]:0.0010574642026430084)[&theta=0.6433981020200236]:0.009807185938998191)[&theta=0.3469029515851836]:0.017396026493895482,12[&theta=0.004734073287291857]:0.02826067663553668)[&theta=0.03824227187755197]:0.00546834419753842,((4[&theta=6.886261668557652E-4]:0.0010054516673281355,8[&theta=5.84613751818695E-4]:0.0010054516673281355)[&theta=0.08031740674714313]:0.007775485563263581,(5[&theta=5.933897990750634E-4]:7.726087687951093E-4,9[&theta=5.129190228296654E-4]:7.726087687951093E-4)[&theta=0.0455869322315058]:0.008008328461796606)[&theta=0.255887613210875]:0.024948083602483385)[&theta=0.2294801158469598]:0.007749940394727289)[&theta=0.02449364040151234]:0.03856835302753519,11[&theta=4.054276913234825E-5]:0.08004731425533758)[&theta=0.03596026334940217]:0.0;
tree STATE_1797500 = (((1[&theta=0.006065925455703842]:0.03613893316587866,2[&theta=0.0032857839631143175]:0.03613893316587866)[&theta=0.04620663115169337]:0.005340028061923727,((((3[&theta=8.219057077652187E-4]:0.0012083226065660662,(10[&theta=4.6076038336747893E-4]:7.220375784956574E-4,13[&theta=4.923859089379851E-4]:7.220375784956574E-4)[&theta=0.016773375706446356]:4.862850280704088E-4)[&theta=0.4461550407912936]:0.009656327535075133,(6[&theta=7.061916505053795E-4]:0.0010574642026430084,7[&theta=7.185909638053833E-4]:0.0010574642026430084)[&theta=0.6409762113028952]:0.009807185938998191)[&theta=0.3772369523511349]:0.017396026493895482,12[&theta=0.004734073287291857]:0.02826067663553668)[&theta=0.04151392149830569]:0.00546834419753842,((4[&theta=7.092118152525472E-4]:0.0010054516673281355,8[&theta=5.782807794554581E-4]:0.0010054516673281355)[&theta=0.0798439932194695]:0.007775485563263581,(5[&theta=5.933897990750634E-4]:7.726087687951093E-4,9[&theta=5.1342784232597E-4]:7.726087687951093E-4)[&theta=0.04424607222363134]:0.008008328461796606)[&theta=0.2464641706816289]:0.024948083602483385)[&theta=0.26508345847651504]:0.007749940394727289)[&theta=0.02449364040151234]:0.03856835302753519,11[&theta=5.29196037160693E-5]:0.08004731425533758)[&theta=0.038878388148544885]:0.0;
tree STATE_1798000 = (((1[&theta=0.005341282286238411]:0.03613893316587866,2[&theta=0.0032857839631143175]:0.03613893316587866)[&theta=0.05000014847180682]:0.005340028061923727,((((3[&theta=8.219057077652187E-4]:0.0012083226065660662,(10[&theta=4.783424800929855E-4]:7.220375784956574E-4,13[&theta=4.923859089379851E-4]:7.220375784956574E-4)[&theta=0.016720227007661626]:4.862850280704088E-4)[&theta=0.5462803187518397]:0.009656327535075133,(6[&theta=7.222423207010372E-4]:0.0010574642026430084,7[&theta=6.995372472275605E-4]:0.0010574642026430084)[&theta=0.8056607223395174]:0.009807185938998191)[&theta=0.31335102661051]:0.017396026493895482,12[&theta=0.0049464003333415454]:0.02826067663553668)[&theta=0.03948329315101369]:0.00546834419753842,((4[&theta=7.092118152525472E-4]:0.0010054516673281355,8[&theta=5.84930684837929E-4]:0.0010054516673281355)[&theta=0.08634025247275312]:0.007775485563263581,(5[&theta=5.933897990750634E-4]:7.726087687951093E-4,9[&theta=5.195873522059415E-4]:7.726087687951093E-4)[&theta=0.04009016384612529]:0.008008328461796606)[&theta=0.24680019118902452]:0.024948083602483385)[&theta=0.2389754165230964]:0.007749940394727289)[&theta=0.02449364040151234]:0.03856835302753519,11[&theta=4.6052082600495785E-5]:0.08004731425533758)[&theta=0.03655578920156325]:0.0;
tree STATE_1798500 = (((1[&theta=0.005772214212012381]:0.03565819103584529,2[&theta=0.0031883473054190037]:0.03565819103584529)[&theta=0.052247061043605256]:0.005971471052978974,((((3[&theta=8.270571188906695E-4]:0.0012127126696682166,(10[&theta=4.8795778851039957E-4]:7.2466087670633E-4,13[&theta=4.6872832086985094E-4]:7.2466087670633E-4)[&theta=0.014401394911672106]:4.8805179296188667E-4)[&theta=0.469724288111792]:0.009691410787663187,(6[&theta=7.113082137791047E-4]:0.001061306168813832,7[&theta=7.283340612712909E-4]:0.001061306168813832)[&theta=0.7546713565681578]:0.009842817288517571)[&theta=0.342122260526271]:0.017459229527274057,12[&theta=0.005248647257117838]:0.02836335298460546)[&theta=0.04230500478976609]:0.0054882117196397365,((4[&theta=6.917250054574113E-4]:0.0010091046621837703,8[&theta=5.817719210026739E-4]:0.0010091046621837703)[&theta=0.0871961512752478]:0.007803735363513198,(5[&theta=5.924135818380753E-4]:7.754158016436666E-4,9[&theta=5.147833262809662E-4]:7.754158016436666E-4)[&theta=0.04237230665688787]:0.008037424224053302)[&theta=0.22881723924977398]:0.02503872467854823)[&theta=0.25166270662146684]:0.007778097384579068)[&theta=0.02449364040151234]:0.03870847910199314,11[&theta=3.527611827643397E-5]:0.0803381411908174)[&theta=0.03601442223100182]:0.0;
tree STATE_1799000 = (((1[&theta=0.0053877432908021015]:0.03565819103584529,2[&theta=0.0031883473054190037]:0.03565819103584529)[&theta=0.06021681557809812]:0.005971471052978974,((((3[&theta=8.270571188906695E-4]:0.0012127126696682166,(10[&theta=4.8795778851039957E-4]:7.2466087670633E-4,13[&theta=4.6872832086985094E-4]:7.2466087670633E-4)[&theta=0.015853615140962625]:4.8805179296188667E-4)[&theta=0.4823503512700992]:0.009691410787663187,(6[&theta=7.101617543525879E-4]:0.001061306168813832,7[&theta=7.10128695130576E-4]:0.001061306168813832)[&theta=0.7069613795886264]:0.009842817288517571)[&theta=0.3617642250271454]:0.017459229527274057,12[&theta=0.004569296182173632]:0.02836335298460546)[&theta=0.03985970679236402]:0.0054882117196397365,((4[&theta=6.917250054574113E-4]:0.0010091046621837703,8[&theta=5.767510676137094E-4]:0.0010091046621837703)[&theta=0.0871961512752478]:0.007803735363513198,(5[&theta=5.73289181090332E-4]:7.754158016436666E-4,9[&theta=5.147833262809662E-4]:7.754158016436666E-4)[&theta=0.04611968057419091]:0.008037424224053302)[&theta=0.22881723924977398]:0.02503872467854823)[&theta=0.2050722268286653]:0.007778097384579068)[&theta=0.02398610356380695]:0.03856683627653888,11[&theta=4.564513101865131E-5]:0.08019649836536315)[&theta=0.03692340115610438]:0.0;
tree STATE_1799500 = (((1[&theta=0.005955293054365121]:0.03565819103584529,2[&theta=0.0033054049256377657]:0.03565819103584529)[&theta=0.05194368218453426]:0.005971471052978974,((((3[&theta=8.270875347436333E-4]:0.0012127126696682166,(10[&theta=4.8795778851039957E-4]:7.2466087670633E-4,13[&theta=4.8720057816103687E-4]:7.2466087670633E-4)[&theta=0.016506237014108728]:4.8805179296188667E-4)[&theta=0.3917715420687534]:0.009691410787663187,(6[&theta=7.171237406970206E-4]:0.001061306168813832,7[&theta=7.10128695130576E-4]:0.001061306168813832)[&theta=0.5708793942468845]:0.009842817288517571)[&theta=0.3675172405964189]:0.017459229527274057,12[&theta=0.005029552498459443]:0.02836335298460546)[&theta=0.03957151882384142]:0.0054882117196397365,((4[&theta=6.917250054574113E-4]:0.0010091046621837703,8[&theta=6.007675578693915E-4]:0.0010091046621837703)[&theta=0.0871961512752478]:0.007803735363513198,(5[&theta=5.73289181090332E-4]:7.754158016436666E-4,9[&theta=5.147833262809662E-4]:7.754158016436666E-4)[&theta=0.04583726957806]:0.008037424224053302)[&theta=0.2372678596360347]:0.02503872467854823)[&theta=0.2835951677052881]:0.007778097384579068)[&theta=0.02398610356380695]:0.03856683627653888,11[&theta=2.2711171899667704E-5]:0.08019649836536315)[&theta=0.03670228833154718]:0.0;
tree STATE_1800000 = (((1[&theta=0.004974260834754376]:0.03565819103584529,2[&theta=0.0034948047436045874]:0.03565819103584529)[&theta=0.05498137478389971]:0.005971471052978974,((((3[&theta=8.270875347436333E-4]:0.0012127126696682166,(10[&theta=4.898248241046123E-4]:7.2466087670633E-4,13[&theta=4.723043176613687E-4]:7.2466087670633E-4)[&theta=0.015445884159071775]:4.8805179296188667E-4)[&theta=0.4575602627255584]:0.009691410787663187,(6[&theta=7.444204161377809E-4]:0.001061306168813832,7[&theta=7.190255388750897E-4]:0.001061306168813832)[&theta=0.6734331425561614]:0.009842817288517571)[&theta=0.3398243189333487]:0.017459229527274057,12[&theta=0.005029552498459443]:0.02836335298460546)[&theta=0.040830754920486115]:0.0054882117196397365,((4[&theta=6.917250054574113E-4]:0.0010091046621837703,8[&theta=6.187183854322868E-4]:0.0010091046621837703)[&theta=0.09732487558564672]:0.007803735363513198,(5[&theta=5.792649824861076E-4]:7.754158016436666E-4,9[&theta=5.184689920048475E-4]:7.754158016436666E-4)[&theta=0.04325910780109891]:0.008037424224053302)[&theta=0.2343951441159359]:0.02503872467854823)[&theta=0.3241567312763848]:0.007778097384579068)[&theta=0.024579178019179415]:0.03856683627653888,11[&theta=5.646871038468194E-5]:0.08019649836536315)[&theta=0.03670228833154718]:0.0;
tree STATE_1800500 = (((1[&theta=0.005525714457188071]:0.03609441447935623,2[&theta=0.003312369085736658]:0.03609441447935623)[&theta=0.05056519166591854]:0.006044522870524566,((((3[&theta=8.270875347436333E-4]:0.0012275483548610023,(10[&theta=4.898248241046123E-4]:7.335259944767945E-4,13[&theta=4.723043176613687E-4]:7.335259944767945E-4)[&theta=0.01785071238784547]:4.940223603842078E-4)[&theta=0.4644177700813831]:0.009809970379820392,(6[&theta=7.444204161377809E-4]:0.001074289626979558,7[&theta=7.190255388750897E-4]:0.001074289626979558)[&theta=0.637333875250861]:0.009963229107701836)[&theta=0.343922021686058]:0.017672816504184334,12[&theta=0.005029552498459443]:0.02871033523886573)[&theta=0.04209461897390275]:0.005555351598178486,((4[&theta=6.915375398404644E-4]:0.0010214495147355513,8[&theta=6.187183854322868E-4]:0.0010214495147355513)[&theta=0.08323317034731839]:0.00789920213324074,(5[&theta=6.104898792556194E-4]:7.849018283129884E-4,9[&theta=5.121123112659155E-4]:7.849018283129884E-4)[&theta=0.04658020691418936]:0.008135749819663304)[&theta=0.2530522125696831]:0.025345035189067923)[&theta=0.2294227524104158]:0.007873250512836577)[&theta=0.024579178019179415]:0.039926600780562455,11[&theta=6.477945550648921E-5]:0.08206553813044325)[&theta=0.036040598600020214]:0.0;
tree STATE_1801000 = (((1[&theta=0.005739982705959314]:0.03632493593187201,2[&theta=0.003312369085736658]:0.03632493593187201)[&theta=0.04757006752643752]:0.006083126965146325,((((3[&theta=8.296718443108671E-4]:0.0012353882446023295,(10[&theta=4.898248241046123E-4]:7.382107491720559E-4,13[&theta=4.723043176613687E-4]:7.382107491720559E-4)[&theta=0.01681994031028331]:4.971774954302736E-4)[&theta=0.4514687253670273]:0.009872622971743896,(6[&theta=7.444204161377809E-4]:0.0010811507108565554,7[&theta=7.190255388750897E-4]:0.0010811507108565554)[&theta=0.7980485030303535]:0.010026860505489671)[&theta=0.36420574067342393]:0.01778568613759866,12[&theta=0.005303618397315357]:0.028893697353944887)[&theta=0.04021919363566874]:0.0055908315398293,((4[&theta=7.317802294065898E-4]:0.001027973128685379,8[&theta=6.187183854322868E-4]:0.001027973128685379)[&theta=0.08483538207666146]:0.007949651366889118,(5[&theta=5.943636265231236E-4]:7.899147011398489E-4,9[&theta=5.121123112659155E-4]:7.899147011398489E-4)[&theta=0.04615775640582824]:0.00818770979443465)[&theta=0.22566181265166052]:0.02550690439819969)[&theta=0.2846923680213756]:0.007923534003244151)[&theta=0.024579178019179415]:0.04018159696594779,11[&theta=3.981846161644999E-5]:0.08258965986296612)[&theta=0.035405231726213494]:0.0;
tree STATE_1801500 = (((1[&theta=0.005842442460524007]:0.03614960176001871,2[&theta=0.003312369085736658]:0.03614960176001871)[&theta=0.05458068216242889]:0.0060537647652868995,((((3[&theta=8.681360948349511E-4]:0.0012294252395968726,(10[&theta=4.912303072896943E-4]:7.346475337929002E-4,13[&theta=4.891851257459028E-4]:7.346475337929002E-4)[&theta=0.015387669272673234]:4.947777058039724E-4)[&theta=0.4018918826095762]:0.009824969531252848,(6[&theta=7.444204161377809E-4]:0.0010759321837023115,7[&theta=7.327514512159238E-4]:0.0010759321837023115)[&theta=0.8004755292944956]:0.00997846258714741)[&theta=0.3994625530724566]:0.017699837712273778,12[&theta=0.005187916529107946]:0.028754232483123497)[&theta=0.04060567161480775]:0.005563845564689633,((4[&theta=6.805563327980192E-4]:0.0010230112805063886,8[&theta=6.187183854322868E-4]:0.0010230112805063886)[&theta=0.08459198482141687]:0.007911279777148394,(5[&theta=5.943636265231236E-4]:7.86101919743101E-4,9[&theta=5.121123112659155E-4]:7.86101919743101E-4)[&theta=0.04409165563450202]:0.008148189137911682)[&theta=0.23925541852036236]:0.02538378699015835)[&theta=0.16017028783379894]:0.00788528847749248)[&theta=0.02317542730826137]:0.03998764735951267,11[&theta=1.772000083755055E-5]:0.08219101388481828)[&theta=0.031987751706605255]:0.0;
tree STATE_1802000 = (((1[&theta=0.005698643764282497]:0.035902767773880344,2[&theta=0.0035617508017597613]:0.035902767773880344)[&theta=0.048589825916120884]:0.0060124289049894725,((((3[&theta=8.551739509129522E-4]:0.0012210305708377704,(10[&theta=4.912303072896943E-4]:7.296312688731196E-4,13[&theta=4.891851257459028E-4]:7.296312688731196E-4)[&theta=0.017038698895810746]:4.913993019646508E-4)[&theta=0.4743865236147451]:0.009757883414808563,(6[&theta=7.444204161377809E-4]:0.0010685855846586803,7[&theta=6.989652707952073E-4]:0.0010685855846586803)[&theta=0.7724402299459189]:0.009910328400987652)[&theta=0.38021022545459204]:0.017578981014445508,12[&theta=0.004856815647121755]:0.028557895000091843)[&theta=0.038833734556974676]:0.005525854933752461,((4[&theta=6.805563327980192E-4]:0.0010160260319853056,8[&theta=5.994722358929739E-4]:0.0010160260319853056)[&theta=0.08459198482141687]:0.007857260572848083,(5[&theta=5.943636265231236E-4]:7.807343178632978E-4,9[&theta=4.986882515828103E-4]:7.807343178632978E-4)[&theta=0.04409165563450202]:0.00809255228697009)[&theta=0.2567056714193415]:0.025210463329010918)[&theta=0.22767241793573534]:0.007831446745025512)[&theta=0.02317542730826137]:0.03971460671968575,11[&theta=5.364112358534999E-6]:0.08162980339855556)[&theta=0.029464742520234215]:0.0;
tree STATE_1802500 = (((1[&theta=0.005513730428700025]:0.03553226103072046,2[&theta=0.003320933931204568]:0.03553226103072046)[&theta=0.04921017398092373]:0.005950382283233233,((((3[&theta=8.368766983134501E-4]:0.0012084298693278194,(10[&theta=4.912303072896943E-4]:7.221016737499698E-4,13[&theta=4.891851257459028E-4]:7.221016737499698E-4)[&theta=0.01817219760839518]:4.8632819557784955E-4)[&theta=0.4162556302856368]:0.009657184726982473,(6[&theta=7.327209121238291E-4]:0.001057558073708744,7[&theta=6.989652707952073E-4]:0.001057558073708744)[&theta=0.8032760777082562]:0.00980805652260155)[&theta=0.33890952895206006]:0.017397570738648616,12[&theta=0.004694917300103365]:0.028263185334958908)[&theta=0.038833734556974676]:0.005468829622289759,((4[&theta=6.805563327980192E-4]:0.0010055409212426625,8[&theta=5.803949775901302E-4]:0.0010055409212426625)[&theta=0.08943525268089704]:0.007776175792885174,(5[&theta=5.943636265231236E-4]:7.726773532524767E-4,9[&theta=4.959141721722593E-4]:7.726773532524767E-4)[&theta=0.043612296948408485]:0.00800903936087536)[&theta=0.23821567615776995]:0.02495029824312083)[&theta=0.23698893751529748]:0.007750628356705029)[&theta=0.024290912944144694]:0.03930476284123437,11[&theta=1.3335620914570912E-5]:0.08078740615518806)[&theta=0.034968873633011266]:0.0;
tree STATE_1803000 = (((1[&theta=0.005545808244418518]:0.035307578582665325,2[&theta=0.003320933931204568]:0.035307578582665325)[&theta=0.051291368812131866]:0.005912756012923424,((((3[&theta=8.368766983134501E-4]:0.0012007885604589923,(10[&theta=4.6314045342560594E-4]:7.175355817789979E-4,13[&theta=5.002193518849231E-4]:7.175355817789979E-4)[&theta=0.01565356364653183]:4.8325297867999445E-4)[&theta=0.40058180141490696]:0.009095189890785288,(6[&theta=7.327209121238291E-4]:0.0010508707779930025,7[&theta=7.050340191343626E-4]:0.0010508707779930025)[&theta=0.7590591360635748]:0.009245107673251278)[&theta=0.357526479431657]:0.01778848924834084,12[&theta=0.004897987899255858]:0.02808446769958512)[&theta=0.03905663784751916]:0.0054342483715646706,((4[&theta=6.782839875748156E-4]:9.991825474929851E-4,8[&theta=5.803949775901302E-4]:9.991825474929851E-4)[&theta=0.08582474190771894]:0.007727004415579859,(5[&theta=5.779684320307775E-4]:7.677914542342456E-4,9[&theta=5.197032727797335E-4]:7.677914542342456E-4)[&theta=0.0459069904707932]:0.007958395508838598)[&theta=0.22913121536834438]:0.024792529108076947)[&theta=0.2464096221623569]:0.007701618524438958)[&theta=0.024290912944144694]:0.03905622559425873,11[&theta=4.129873983279689E-5]:0.08027656018984748)[&theta=0.03540629819422775]:0.0;
tree STATE_1803500 = (((1[&theta=0.005865408488069767]:0.035307578582665325,2[&theta=0.0031915997324153205]:0.035307578582665325)[&theta=0.05477573833446514]:0.005912756012923424,((((3[&theta=8.368766983134501E-4]:0.0012007885604589923,(10[&theta=4.626622928932443E-4]:7.175355817789979E-4,13[&theta=4.4550295066280327E-4]:7.175355817789979E-4)[&theta=0.020888752408125977]:4.8325297867999445E-4)[&theta=0.38025940820514154]:0.00913810973784959,(6[&theta=7.101201344144796E-4]:0.0010508707779930025,7[&theta=7.02871876116456E-4]:0.0010508707779930025)[&theta=0.6226676795701075]:0.009288027520315581)[&theta=0.3515853872300223]:0.01821044017027052,12[&theta=0.004982989469462369]:0.028549338468579107)[&theta=0.03523432246257935]:0.004969377602570685,((4[&theta=7.02623757648297E-4]:9.991825474929851E-4,8[&theta=5.943135913132669E-4]:9.991825474929851E-4)[&theta=0.08684927195050113]:0.007727004415579859,(5[&theta=5.779684320307775E-4]:7.677914542342456E-4,9[&theta=5.197032727797335E-4]:7.677914542342456E-4)[&theta=0.04585567263118384]:0.007958395508838598)[&theta=0.23752143349039778]:0.024792529108076947)[&theta=0.22947870221150204]:0.007701618524438958)[&theta=0.024290912944144694]:0.03905622559425873,11[&theta=3.976027234394773E-5]:0.08027656018984748)[&theta=0.035101754949402666]:0.0;
tree STATE_1804000 = (((1[&theta=0.005275516869098737]:0.03496680019495286,2[&theta=0.0032489277704999485]:0.03496680019495286)[&theta=0.06019671345270857]:0.00585568782694449,((((3[&theta=8.368766983134501E-4]:0.0011891989016366313,(10[&theta=4.626622928932443E-4]:7.106101388995752E-4,13[&theta=4.797518929981678E-4]:7.106101388995752E-4)[&theta=0.01707609000708783]:4.785887627370561E-4)[&theta=0.39874271712826737]:0.009049911384175663,(6[&theta=7.111402030772356E-4]:0.0010407280816146555,7[&theta=6.971265906021456E-4]:0.0010407280816146555)[&theta=0.6697197535399274]:0.009198382204197638)[&theta=0.3672898632505261]:0.01803467834547617,12[&theta=0.004982989469462369]:0.028273788631288464)[&theta=0.03854523247577772]:0.004921414628180538,((4[&theta=7.02623757648297E-4]:9.895387307478666E-4,8[&theta=5.71371770361911E-4]:9.895387307478666E-4)[&theta=0.08592864678377894]:0.007652425636397273,(5[&theta=5.835668765702555E-4]:7.603809564211268E-4,9[&theta=5.197032727797335E-4]:7.603809564211268E-4)[&theta=0.04476754766831799]:0.007881583410724013)[&theta=0.23752143349039778]:0.024553238892323862)[&theta=0.25638817484675364]:0.007627284762428348)[&theta=0.024709580085263125]:0.0386792663656052,11[&theta=7.497725044518229E-5]:0.07950175438750255)[&theta=0.0345146803778445]:0.0;
tree STATE_1804500 = (((1[&theta=0.0053828455538056106]:0.03496680019495286,2[&theta=0.0032307900237774968]:0.03496680019495286)[&theta=0.04820935375491028]:0.00585568782694449,((((3[&theta=8.368766983134501E-4]:0.0011891989016366313,(10[&theta=4.626622928932443E-4]:7.01225368016011E-4,13[&theta=4.521503200101305E-4]:7.01225368016011E-4)[&theta=0.01535657512212449]:4.879735336206203E-4)[&theta=0.5811771672678632]:0.009049911384175663,(6[&theta=7.306642556919662E-4]:0.0010407280816146555,7[&theta=6.946018631400402E-4]:0.0010407280816146555)[&theta=0.631319933637145]:0.009198382204197638)[&theta=0.3608640908351799]:0.01803467834547617,12[&theta=0.004982989469462369]:0.028273788631288464)[&theta=0.034450010036329394]:0.004921414628180538,((4[&theta=7.02623757648297E-4]:9.895387307478666E-4,8[&theta=5.770694623876609E-4]:9.895387307478666E-4)[&theta=0.0849284911311231]:0.007652425636397273,(5[&theta=5.835668765702555E-4]:7.603809564211268E-4,9[&theta=5.197032727797335E-4]:7.603809564211268E-4)[&theta=0.04476754766831799]:0.007881583410724013)[&theta=0.24138578022688897]:0.024553238892323862)[&theta=0.23588740364142088]:0.007627284762428348)[&theta=0.025130905942560965]:0.03864498723233012,11[&theta=4.6914380727391927E-5]:0.07946747525422747)[&theta=0.0345146803778445]:0.0;
tree STATE_1805000 = (((1[&theta=0.00608979345564102]:0.035020424685062744,2[&theta=0.0032307900237774968]:0.035020424685062744)[&theta=0.051440414388673646]:0.0058646680102101,((((3[&theta=8.368766983134501E-4]:0.001191022636847859,(10[&theta=4.5127199445378857E-4]:7.023007553148867E-4,13[&theta=4.754003541230352E-4]:7.023007553148867E-4)[&theta=0.021572872110550572]:4.887218815329724E-4)[&theta=0.41341153863643815]:0.00906379017436551,(6[&theta=7.265031981955803E-4]:0.0010423241245012928,7[&theta=6.946018631400402E-4]:0.0010423241245012928)[&theta=0.777301631125283]:0.009212488686712077)[&theta=0.3583931246826385]:0.018062336021476832,12[&theta=0.004982989469462369]:0.028317148832690202)[&theta=0.03553826180851174]:0.004928962025957405,((4[&theta=6.921304049409595E-4]:9.910562705165754E-4,8[&theta=5.770694623876609E-4]:9.910562705165754E-4)[&theta=0.08777402962737003]:0.007664161266210917,(5[&theta=5.835668765702555E-4]:7.615470637243406E-4,9[&theta=4.960704710959054E-4]:7.615470637243406E-4)[&theta=0.04475460859897865]:0.00789367047300315)[&theta=0.21896695286012466]:0.024590893321920115)[&theta=0.3406787682042585]:0.007638981836625237)[&theta=0.025199796321783704]:0.03870425252752679,11[&theta=2.989630069393458E-5]:0.07958934522279963)[&theta=0.03584108742565813]:0.0;
tree STATE_1805500 = (((1[&theta=0.005794839922568439]:0.035020424685062744,2[&theta=0.003332752033418614]:0.035020424685062744)[&theta=0.06188900868014893]:0.0058646680102101,((((3[&theta=8.368766983134501E-4]:0.001191022636847859,(10[&theta=4.6242802300727016E-4]:7.156260580118397E-4,13[&theta=4.7180566217170056E-4]:7.156260580118397E-4)[&theta=0.01864116293226688]:4.7539657883601937E-4)[&theta=0.39995702381529924]:0.00906379017436551,(6[&theta=7.386536920280936E-4]:0.0010423241245012928,7[&theta=7.253379928596372E-4]:0.0010423241245012928)[&theta=0.5894223469396493]:0.009212488686712077)[&theta=0.37850986168745765]:0.018062336021476832,12[&theta=0.005292861946600169]:0.028317148832690202)[&theta=0.037006330989377584]:0.004928962025957405,((4[&theta=6.861230129450313E-4]:9.910562705165754E-4,8[&theta=5.716162047377723E-4]:9.910562705165754E-4)[&theta=0.08767827833190153]:0.007664161266210917,(5[&theta=5.835668765702555E-4]:7.615470637243406E-4,9[&theta=4.960704710959054E-4]:7.615470637243406E-4)[&theta=0.04478253551739183]:0.00789367047300315)[&theta=0.22986068795546502]:0.024590893321920115)[&theta=0.17208374971355134]:0.007638981836625237)[&theta=0.025199796321783704]:0.03870425252752679,11[&theta=3.254202075784183E-5]:0.07958934522279963)[&theta=0.035000622757329666]:0.0;
tree STATE_1806000 = (((1[&theta=0.00556711982208632]:0.035020424685062744,2[&theta=0.0032123147171078123]:0.035020424685062744)[&theta=0.05065972646412825]:0.0058646680102101,((((3[&theta=8.368766983134501E-4]:0.001191022636847859,(10[&theta=4.6242802300727016E-4]:7.156260580118397E-4,13[&theta=4.699653636850437E-4]:7.156260580118397E-4)[&theta=0.017098336491889583]:4.7539657883601937E-4)[&theta=0.47251028676726553]:0.00906379017436551,(6[&theta=7.244105972420581E-4]:0.0010423241245012928,7[&theta=7.000199390245167E-4]:0.0010423241245012928)[&theta=0.8351828528245314]:0.009212488686712077)[&theta=0.37110082322757476]:0.018062336021476832,12[&theta=0.004737336105349059]:0.028317148832690202)[&theta=0.035455692145323445]:0.004928962025957405,((4[&theta=6.861230129450313E-4]:9.910562705165754E-4,8[&theta=5.797182941958227E-4]:9.910562705165754E-4)[&theta=0.09479919479120456]:0.007664161266210917,(5[&theta=5.740307637934427E-4]:7.615470637243406E-4,9[&theta=4.960704710959054E-4]:7.615470637243406E-4)[&theta=0.0457716950396728]:0.00789367047300315)[&theta=0.24203116883204787]:0.024590893321920115)[&theta=0.30670772452653694]:0.007638981836625237)[&theta=0.025199796321783704]:0.03870425252752679,11[&theta=2.3316020950880386E-5]:0.07958934522279963)[&theta=0.035400364113500435]:0.0;
tree STATE_1806500 = (((1[&theta=0.005318602086807264]:0.035020424685062744,2[&theta=0.003311544388954188]:0.035020424685062744)[&theta=0.05308249950108635]:0.0058646680102101,((((3[&theta=8.232931591539741E-4]:0.001191022636847859,(10[&theta=4.604410519776769E-4]:7.156260580118397E-4,13[&theta=4.7526142094909854E-4]:7.156260580118397E-4)[&theta=0.015169505070460347]:4.7539657883601937E-4)[&theta=0.418679340445781]:0.00906379017436551,(6[&theta=7.244105972420581E-4]:0.0010423241245012928,7[&theta=7.012433315691323E-4]:0.0010423241245012928)[&theta=0.6328737878594752]:0.009212488686712077)[&theta=0.40857028919011235]:0.018062336021476832,12[&theta=0.0048920914542760945]:0.028317148832690202)[&theta=0.03332002461889345]:0.004928962025957405,((4[&theta=6.990762161149528E-4]:9.910562705165754E-4,8[&theta=5.797182941958227E-4]:9.910562705165754E-4)[&theta=0.09163352850868833]:0.007664161266210917,(5[&theta=5.939281040474175E-4]:7.615470637243406E-4,9[&theta=5.037279303991796E-4]:7.615470637243406E-4)[&theta=0.04475287556884872]:0.00789367047300315)[&theta=0.24278782832009543]:0.024590893321920115)[&theta=0.3800779662312544]:0.007638981836625237)[&theta=0.025199796321783704]:0.03870425252752679,11[&theta=4.509123752548876E-5]:0.07958934522279963)[&theta=0.03403380867085134]:0.0;
tree STATE_1807000 = (((1[&theta=0.005098581141222505]:0.03496506563194381,2[&theta=0.0029964862932091267]:0.03496506563194381)[&theta=0.0482114271661085]:0.005855397349707782,((((3[&theta=8.232931591539741E-4]:0.001189139910238686,(10[&theta=4.522568245026432E-4]:7.144948215601108E-4,13[&theta=4.7526142094909854E-4]:7.144948215601108E-4)[&theta=0.018105043304407105]:4.746450886785751E-4)[&theta=0.3734193945018396]:0.009049462454292613,(6[&theta=7.236772126015444E-4]:0.0010406764552598623,7[&theta=7.012433315691323E-4]:0.0010406764552598623)[&theta=0.5617056326727073]:0.009197925909271437)[&theta=0.4066659034307174]:0.018033783717264155,12[&theta=0.004968886722009452]:0.028272386081795456)[&theta=0.03330825551846194]:0.004956213181674579,((4[&theta=6.871579521038752E-4]:9.894896436918933E-4,8[&theta=5.955739586290527E-4]:9.894896436918933E-4)[&theta=0.09735041937114007]:0.007652046030188974,(5[&theta=5.897332959576593E-4]:7.603432369651732E-4,9[&theta=4.792512186520832E-4]:7.603432369651732E-4)[&theta=0.0427343278989573]:0.007881192436915693)[&theta=0.23960570038314602]:0.02458706358958917)[&theta=0.30639840024357945]:0.00759186371818156)[&theta=0.025199796321783704]:0.038643070209183464,11[&theta=1.1108482524551507E-4]:0.07946353319083506)[&theta=0.03399737446688412]:0.0;
tree STATE_1807500 = (((1[&theta=0.005873592783175832]:0.03496506563194381,2[&theta=0.003389516782772311]:0.03496506563194381)[&theta=0.06183914621432573]:0.005855397349707782,((((3[&theta=8.232931591539741E-4]:0.001189139910238686,(10[&theta=4.522568245026432E-4]:7.144948215601108E-4,13[&theta=4.7437157259835617E-4]:7.144948215601108E-4)[&theta=0.02006949708009368]:4.746450886785751E-4)[&theta=0.3963524242661339]:0.009049462454292613,(6[&theta=6.967496688554677E-4]:0.0010406764552598623,7[&theta=7.127213048689375E-4]:0.0010406764552598623)[&theta=0.6744778660635575]:0.009197925909271437)[&theta=0.3677091993400586]:0.018033783717264155,12[&theta=0.005025781486555603]:0.028272386081795456)[&theta=0.03462070052959046]:0.004956213181674579,((4[&theta=6.871579521038752E-4]:9.894896436918933E-4,8[&theta=5.904909287094805E-4]:9.894896436918933E-4)[&theta=0.0824309032044348]:0.007652046030188974,(5[&theta=5.897332959576593E-4]:7.603432369651732E-4,9[&theta=4.885638433587313E-4]:7.603432369651732E-4)[&theta=0.043309741926153125]:0.007881192436915693)[&theta=0.23960570038314602]:0.02458706358958917)[&theta=0.29965260987542475]:0.00759186371818156)[&theta=0.02430538184576834]:0.038643070209183464,11[&theta=4.3576108493557045E-5]:0.07946353319083506)[&theta=0.0330413753952238]:0.0;
tree STATE_1808000 = (((1[&theta=0.005947817791443889]:0.03522064774972772,2[&theta=0.003740764128473032]:0.03522064774972772)[&theta=0.052067721765376246]:0.005898198209024277,((((3[&theta=8.232931591539741E-4]:0.0011978320974577628,(10[&theta=4.633979472444429E-4]:7.197175230291204E-4,13[&theta=4.8105103621386397E-4]:7.197175230291204E-4)[&theta=0.023030744049866474]:4.781145744286424E-4)[&theta=0.3787395182110152]:0.009115610786551456,(6[&theta=7.099505986726821E-4]:0.001048283427749574,7[&theta=6.999416137206521E-4]:0.001048283427749574)[&theta=0.8269807213415102]:0.009265159456259645)[&theta=0.3550963159711135]:0.01816560422298357,12[&theta=0.0049188471701978155]:0.02847904710699279)[&theta=0.03743170780197932]:0.0049924413264890305,((4[&theta=6.871579521038752E-4]:9.967224589058586E-4,8[&theta=5.613636981528831E-4]:9.967224589058586E-4)[&theta=0.0904252492040158]:0.007707979748442569,(5[&theta=5.897332959576593E-4]:7.659010739442834E-4,9[&theta=4.7917491284376544E-4]:7.659010739442834E-4)[&theta=0.041944981169964035]:0.007938801133404144)[&theta=0.25129531524655885]:0.024766786226133392)[&theta=0.288731802039613]:0.007647357525270175)[&theta=0.024556510733965583]:0.03892553722428073,11[&theta=4.198647527072062E-5]:0.08004438318303272)[&theta=0.0383781885953988]:0.0;
tree STATE_1808500 = (((1[&theta=0.005411440511657672]:0.03522064774972772,2[&theta=0.0032853080745819776]:0.03522064774972772)[&theta=0.05282160044904208]:0.005898198209024277,((((3[&theta=8.45467663559679E-4]:0.0011978320974577628,(10[&theta=4.633979472444429E-4]:7.197175230291204E-4,13[&theta=4.8105103621386397E-4]:7.197175230291204E-4)[&theta=0.01626490518707711]:4.781145744286424E-4)[&theta=0.47237183738001937]:0.009115610786551456,(6[&theta=6.997558370690152E-4]:0.001048283427749574,7[&theta=6.951745252016415E-4]:0.001048283427749574)[&theta=0.7703105669378137]:0.009265159456259645)[&theta=0.3310841103314249]:0.01816560422298357,12[&theta=0.004982312388841888]:0.02847904710699279)[&theta=0.037087916949648934]:0.0049924413264890305,((4[&theta=6.871579521038752E-4]:9.967224589058586E-4,8[&theta=5.613636981528831E-4]:9.967224589058586E-4)[&theta=0.0904252492040158]:0.007707979748442569,(5[&theta=5.897332959576593E-4]:7.659010739442834E-4,9[&theta=5.05716325700923E-4]:7.659010739442834E-4)[&theta=0.04448244402391734]:0.007938801133404144)[&theta=0.2293380360346436]:0.024766786226133392)[&theta=0.24575386880152286]:0.007647357525270175)[&theta=0.02523239403337297]:0.03892553722428073,11[&theta=6.550063806074898E-5]:0.08004438318303272)[&theta=0.035349990081963094]:0.0;
tree STATE_1809000 = (((1[&theta=0.005406051874919568]:0.03494215505903771,2[&theta=0.0032518989974270524]:0.03494215505903771)[&theta=0.04620240008494245]:0.005851560648547638,((((3[&theta=8.45467663559679E-4]:0.0011883607360510591,(10[&theta=4.633979472444429E-4]:7.140266546796965E-4,13[&theta=4.8105103621386397E-4]:7.140266546796965E-4)[&theta=0.01487830120757956]:4.7433408137136264E-4)[&theta=0.4977903428464035]:0.00904353286813074,(6[&theta=7.250605328813364E-4]:0.001039994560535257,7[&theta=6.951745252016415E-4]:0.001039994560535257)[&theta=0.7797864722817431]:0.009191899043646545)[&theta=0.36580868360818114]:0.018021967228172547,12[&theta=0.005092206355193436]:0.028253860832354347)[&theta=0.03639564896512269]:0.00495296566357659,((4[&theta=6.78459934890857E-4]:9.888412887063694E-4,8[&theta=5.735151915142642E-4]:9.888412887063694E-4)[&theta=0.08361852248332823]:0.00764703208969474,(5[&theta=5.867547345613661E-4]:7.598450282860441E-4,9[&theta=4.990232303575418E-4]:7.598450282860441E-4)[&theta=0.04448244402391734]:0.007876028350115066)[&theta=0.2344772406648688]:0.024570953117529826)[&theta=0.29837737026217886]:0.007586889211654409)[&theta=0.02523239403337297]:0.03861774965389943,11[&theta=3.755899388292444E-5]:0.07941146536148477)[&theta=0.036573521466008]:0.0;
tree STATE_1809500 = (((1[&theta=0.005474433062644113]:0.03494215505903771,2[&theta=0.003550540469251071]:0.03494215505903771)[&theta=0.058671338414415956]:0.005917543575633941,((((3[&theta=8.331589913313981E-4]:0.0011883607360510591,(10[&theta=4.633979472444429E-4]:7.140266546796965E-4,13[&theta=4.7076753223850655E-4]:7.140266546796965E-4)[&theta=0.024389293147707714]:4.7433408137136264E-4)[&theta=0.3830347115249674]:0.00904353286813074,(6[&theta=7.21894819774039E-4]:0.001039994560535257,7[&theta=6.951745252016415E-4]:0.001039994560535257)[&theta=0.5568646432288963]:0.009191899043646545)[&theta=0.41454433774500293]:0.018021967228172547,12[&theta=0.005282618582941203]:0.028253860832354347)[&theta=0.03639564896512269]:0.005412894871594489,((4[&theta=6.78459934890857E-4]:9.568676531117762E-4,8[&theta=5.635531628467658E-4]:9.568676531117762E-4)[&theta=0.08608956544697818]:0.007679005725289333,(5[&theta=5.608026233770822E-4]:7.598450282860441E-4,9[&theta=4.990232303575418E-4]:7.598450282860441E-4)[&theta=0.043514179516957296]:0.007876028350115066)[&theta=0.23495970108853592]:0.025030882325547725)[&theta=0.29958926878808856]:0.007192942930722812)[&theta=0.02523239403337297]:0.038551766726813125,11[&theta=3.128527534910594E-5]:0.07941146536148477)[&theta=0.0404451151778749]:0.0;
tree STATE_1810000 = (((1[&theta=0.005619851532572927]:0.034789282900102414,2[&theta=0.0037166886941543157]:0.034789282900102414)[&theta=0.04985882722694387]:0.0060704157345692344,((((3[&theta=8.331589913313981E-4]:0.0011883607360510591,(10[&theta=4.6715385127386264E-4]:7.140266546796965E-4,13[&theta=4.7076753223850655E-4]:7.140266546796965E-4)[&theta=0.015253364216181911]:4.7433408137136264E-4)[&theta=0.31129937500341925]:0.0070811973450187965,(6[&theta=7.21894819774039E-4]:0.001039994560535257,7[&theta=7.145557318650315E-4]:0.001039994560535257)[&theta=0.790475179002145]:0.0072295635205345985)[&theta=0.41454433774500293]:0.019984302751284492,12[&theta=0.0050172867915304845]:0.028253860832354347)[&theta=0.03639564896512269]:0.004712423862838749,((4[&theta=6.78459934890857E-4]:9.568676531117762E-4,8[&theta=5.69233237856001E-4]:9.568676531117762E-4)[&theta=0.0838308265726343]:0.007679005725289333,(5[&theta=5.608026233770822E-4]:7.598450282860441E-4,9[&theta=4.85576183645549E-4]:7.598450282860441E-4)[&theta=0.04549181929898702]:0.007876028350115066)[&theta=0.2362725692466747]:0.024330411316791985)[&theta=0.3246313716570938]:0.007893413939478552)[&theta=0.02439040567567078]:0.038551766726813125,11[&theta=2.0327777525686952E-5]:0.07941146536148477)[&theta=0.03610377883611145]:0.0;
tree STATE_1810500 = (((1[&theta=0.005038642228425111]:0.034789282900102414,2[&theta=0.003538380151040002]:0.034789282900102414)[&theta=0.052565385049194495]:0.0060704157345692344,((((3[&theta=8.13126881476E-4]:0.0011883607360510591,(10[&theta=4.6715385127386264E-4]:7.140266546796965E-4,13[&theta=4.7076753223850655E-4]:7.140266546796965E-4)[&theta=0.014170089062561977]:4.7433408137136264E-4)[&theta=0.3262941027684667]:0.0070811973450187965,(6[&theta=7.23567483258298E-4]:0.001039994560535257,7[&theta=7.145557318650315E-4]:0.001039994560535257)[&theta=0.7772454679554853]:0.0072295635205345985)[&theta=0.4517886387939786]:0.019984302751284492,12[&theta=0.0046492177558364834]:0.028253860832354347)[&theta=0.033565937268296306]:0.004712423862838749,((4[&theta=6.540528002008822E-4]:9.568676531117762E-4,8[&theta=5.643770430966396E-4]:9.568676531117762E-4)[&theta=0.0838308265726343]:0.007679005725289333,(5[&theta=5.844970170463956E-4]:7.598450282860441E-4,9[&theta=4.89310964719068E-4]:7.598450282860441E-4)[&theta=0.047227251757643696]:0.007876028350115066)[&theta=0.22918682752018543]:0.024330411316791985)[&theta=0.50116073275355]:0.007893413939478552)[&theta=0.024707395488487386]:0.038551766726813125,11[&theta=3.4507794720189356E-5]:0.07941146536148477)[&theta=0.03610377883611145]:0.0;
tree STATE_1811000 = (((1[&theta=0.0054998752239867705]:0.034828235905965,2[&theta=0.003538380151040002]:0.034828235905965)[&theta=0.05388636735963312]:0.006077212682364226,((((3[&theta=8.13126881476E-4]:0.0011896913246363771,(10[&theta=4.550504196566927E-4]:7.148261389503454E-4,13[&theta=4.7076753223850655E-4]:7.148261389503454E-4)[&theta=0.013888524780586518]:4.7486518568603175E-4)[&theta=0.34101098395776047]:0.00587012012982027,(6[&theta=7.23567483258298E-4]:0.0010411590258773546,7[&theta=7.145557318650315E-4]:0.0010411590258773546)[&theta=0.5226673692316678]:0.006018652428579293)[&theta=0.5292130392852099]:0.021225684775781694,12[&theta=0.0048739136059359894]:0.028285496230238343)[&theta=0.032730622407604555]:0.004717700288768063,((4[&theta=6.540528002008822E-4]:9.57939042579861E-4,8[&theta=5.643770430966396E-4]:9.57939042579861E-4)[&theta=0.09826864045396387]:0.007687603785671751,(5[&theta=5.607011340811729E-4]:7.606958146597236E-4,9[&theta=4.89310964719068E-4]:7.606958146597236E-4)[&theta=0.047227251757643696]:0.007884847013591888)[&theta=0.22918682752018543]:0.024357653690754794)[&theta=0.2782817449396601]:0.007902252069322824)[&theta=0.024687470306667274]:0.038594932525879325,11[&theta=4.319533074328566E-5]:0.07950038111420855)[&theta=0.033879088452118]:0.0;
tree STATE_1811500 = (((1[&theta=0.0054943541480156075]:0.034828235905965,2[&theta=0.0034484734306651525]:0.034828235905965)[&theta=0.05828874529255816]:0.006077212682364226,((((3[&theta=8.446150858503123E-4]:0.0011896913246363771,(10[&theta=4.5902968329416383E-4]:7.148261389503454E-4,13[&theta=4.7076753223850655E-4]:7.148261389503454E-4)[&theta=0.013835834696269086]:4.7486518568603175E-4)[&theta=0.3141571330236035]:0.00587012012982027,(6[&theta=7.23567483258298E-4]:0.0010411590258773546,7[&theta=6.979613709555233E-4]:0.0010411590258773546)[&theta=0.6553402238746244]:0.006018652428579293)[&theta=0.5226883990658013]:0.021225684775781694,12[&theta=0.005279815081258121]:0.028285496230238343)[&theta=0.032730622407604555]:0.004717700288768063,((4[&theta=6.540528002008822E-4]:9.57939042579861E-4,8[&theta=5.535396872701272E-4]:9.57939042579861E-4)[&theta=0.09219498274442242]:0.007687603785671751,(5[&theta=5.959885800196995E-4]:7.606958146597236E-4,9[&theta=4.89310964719068E-4]:7.606958146597236E-4)[&theta=0.04659886986110547]:0.007884847013591888)[&theta=0.227897863773618]:0.024357653690754794)[&theta=0.31904428931862944]:0.007902252069322824)[&theta=0.024687470306667274]:0.038594932525879325,11[&theta=2.3926073937616234E-5]:0.07950038111420855)[&theta=0.03849738127304797]:0.0;
tree STATE_1812000 = (((1[&theta=0.0054943541480156075]:0.034828235905965,2[&theta=0.003582915957765895]:0.034828235905965)[&theta=0.05185959364635327]:0.006077212682364226,((((3[&theta=8.494190341893769E-4]:0.0011896913246363771,(10[&theta=4.445619990941981E-4]:7.148261389503454E-4,13[&theta=4.7933160895549963E-4]:7.148261389503454E-4)[&theta=0.019649265753610187]:4.7486518568603175E-4)[&theta=0.289067371225353]:0.00587012012982027,(6[&theta=7.124892817297244E-4]:0.0010411590258773546,7[&theta=6.979613709555233E-4]:0.0010411590258773546)[&theta=0.5314396228168037]:0.006018652428579293)[&theta=0.5076572165234711]:0.021225684775781694,12[&theta=0.004616223832197284]:0.028285496230238343)[&theta=0.03192746739031478]:0.004717700288768063,((4[&theta=6.540528002008822E-4]:9.57939042579861E-4,8[&theta=5.504625047436498E-4]:9.57939042579861E-4)[&theta=0.09595816195417937]:0.007687603785671751,(5[&theta=5.959885800196995E-4]:7.606958146597236E-4,9[&theta=4.996188978160967E-4]:7.606958146597236E-4)[&theta=0.04464117315204279]:0.007884847013591888)[&theta=0.21530874018446108]:0.024357653690754794)[&theta=0.26456647027609004]:0.007902252069322824)[&theta=0.024687470306667274]:0.038594932525879325,11[&theta=2.5324351605778123E-5]:0.07950038111420855)[&theta=0.03655373960193411]:0.0;
tree STATE_1812500 = (((1[&theta=0.00560247925123214]:0.034828235905965,2[&theta=0.0032468880014977033]:0.034828235905965)[&theta=0.04681467860993197]:0.006077212682364226,((((3[&theta=8.488600823865285E-4]:0.0011896913246363771,(10[&theta=4.6606452159444654E-4]:7.148261389503454E-4,13[&theta=4.8420390748057034E-4]:7.148261389503454E-4)[&theta=0.01779270830522212]:4.7486518568603175E-4)[&theta=0.29901181397836923]:0.00587012012982027,(6[&theta=7.278061623158065E-4]:0.0010411590258773546,7[&theta=7.071479643481191E-4]:0.0010411590258773546)[&theta=0.5105024143304147]:0.006018652428579293)[&theta=0.4745249875762192]:0.021225684775781694,12[&theta=0.0051274714581418315]:0.028285496230238343)[&theta=0.03458870470528138]:0.004717700288768063,((4[&theta=6.525811212436816E-4]:9.57939042579861E-4,8[&theta=5.365811276478824E-4]:9.57939042579861E-4)[&theta=0.09072444402032387]:0.007687603785671751,(5[&theta=5.959885800196995E-4]:7.606958146597236E-4,9[&theta=4.996188978160967E-4]:7.606958146597236E-4)[&theta=0.04438989250519192]:0.007884847013591888)[&theta=0.2336563154641082]:0.024357653690754794)[&theta=0.24060675676384258]:0.007902252069322824)[&theta=0.02429354799747009]:0.038594932525879325,11[&theta=4.547272355844567E-5]:0.07950038111420855)[&theta=0.03405295074579727]:0.0;
tree STATE_1813000 = (((1[&theta=0.005191705222649713]:0.03493386210530771,2[&theta=0.0034763292379207827]:0.03493386210530771)[&theta=0.05728134659922755]:0.006095643500392697,((((3[&theta=8.488600823865285E-4]:0.0011932993906134085,(10[&theta=4.6606452159444654E-4]:7.169940457157643E-4,13[&theta=4.835004667003321E-4]:7.169940457157643E-4)[&theta=0.01779270830522212]:4.763053448976442E-4)[&theta=0.27402871716374005]:0.005887922882755334,(6[&theta=7.128936698514708E-4]:0.0010443166268282527,7[&theta=7.071479643481191E-4]:0.0010443166268282527)[&theta=0.5877445715863782]:0.006036905646540491)[&theta=0.453078804338973]:0.021538908165669026,12[&theta=0.00504779668328127]:0.02862013043903777)[&theta=0.03315842844851889]:0.004483157345684056,((4[&theta=6.525811212436816E-4]:9.608442560550107E-4,8[&theta=5.555396166011637E-4]:9.608442560550107E-4)[&theta=0.08226694901897319]:0.007710918557402524,(5[&theta=5.959885800196995E-4]:7.630028338258781E-4,9[&theta=4.91155851395601E-4]:7.630028338258781E-4)[&theta=0.04438989250519192]:0.007908759979631657)[&theta=0.2297691928293794]:0.024431524971264287)[&theta=0.3624467322948498]:0.007926217820978583)[&theta=0.02429354799747009]:0.038711982268151764,11[&theta=4.524967011809005E-5]:0.07974148787385217)[&theta=0.03559925107881429]:0.0;
tree STATE_1813500 = (((1[&theta=0.0054513314942604705]:0.03493386210530771,2[&theta=0.0034129486698255725]:0.03493386210530771)[&theta=0.04737759836563359]:0.006095643500392697,((((3[&theta=8.488600823865285E-4]:0.0011932993906134085,(10[&theta=4.4935772536570126E-4]:7.169940457157643E-4,13[&theta=4.7013609934215447E-4]:7.169940457157643E-4)[&theta=0.016879870426182463]:4.763053448976442E-4)[&theta=0.2854067203061382]:0.005887922882755334,(6[&theta=7.128936698514708E-4]:0.0010443166268282527,7[&theta=7.203646080041219E-4]:0.0010443166268282527)[&theta=0.624578090889238]:0.006036905646540491)[&theta=0.48454680482785045]:0.021538908165669026,12[&theta=0.004971179816048438]:0.02862013043903777)[&theta=0.03414357014330388]:0.004483157345684056,((4[&theta=6.525811212436816E-4]:9.247840911674356E-4,8[&theta=5.555396166011637E-4]:9.247840911674356E-4)[&theta=0.08268263221995875]:0.0077469787222901,(5[&theta=5.959885800196995E-4]:7.630028338258781E-4,9[&theta=4.8690575066359263E-4]:7.630028338258781E-4)[&theta=0.042555868698055735]:0.007908759979631657)[&theta=0.23552552935024518]:0.024431524971264287)[&theta=0.3308286358448481]:0.007926217820978583)[&theta=0.024625524888346007]:0.038711982268151764,11[&theta=3.223174791561053E-5]:0.07974148787385217)[&theta=0.03559925107881429]:0.0;
tree STATE_1814000 = (((1[&theta=0.0053991956842896335]:0.03493386210530771,2[&theta=0.003093618036658517]:0.03493386210530771)[&theta=0.06682271932631083]:0.006095643500392697,((((3[&theta=8.46988052234275E-4]:0.0011932993906134085,(10[&theta=4.588607912391084E-4]:7.169940457157643E-4,13[&theta=4.7013609934215447E-4]:7.169940457157643E-4)[&theta=0.01854607041771315]:4.763053448976442E-4)[&theta=0.2931031248915543]:0.005887922882755334,(6[&theta=7.564393060462115E-4]:0.0010443166268282527,7[&theta=7.203646080041219E-4]:0.0010443166268282527)[&theta=0.6477405846591148]:0.006036905646540491)[&theta=0.4937220706456644]:0.021538908165669026,12[&theta=0.0048652286827526115]:0.02862013043903777)[&theta=0.030543066858294107]:0.004483157345684056,((4[&theta=6.503491661196929E-4]:9.247840911674356E-4,8[&theta=5.555396166011637E-4]:9.247840911674356E-4)[&theta=0.09252817819368815]:0.0077469787222901,(5[&theta=5.975918407029105E-4]:7.630028338258781E-4,9[&theta=4.971787974842512E-4]:7.630028338258781E-4)[&theta=0.04618791476510444]:0.007908759979631657)[&theta=0.23552552935024518]:0.024431524971264287)[&theta=0.22231258969795192]:0.007926217820978583)[&theta=0.023772025014980446]:0.038711982268151764,11[&theta=8.030564065748909E-5]:0.07974148787385217)[&theta=0.03404330364473472]:0.0;
tree STATE_1814500 = (((1[&theta=0.005176396748125682]:0.035823106927756206,2[&theta=0.003408340679688168]:0.035823106927756206)[&theta=0.05769218013488536]:0.006250808692431185,((((3[&theta=8.46988052234275E-4]:0.0012236749414624712,(10[&theta=4.8119346272207115E-4]:7.352451981637002E-4,13[&theta=4.7013609934215447E-4]:7.352451981637002E-4)[&theta=0.01854607041771315]:4.88429743298771E-4)[&theta=0.2999108375123008]:0.0060378005264777185,(6[&theta=7.310429284815626E-4]:0.0010708998070848327,7[&theta=7.11674373156143E-4]:0.0010708998070848327)[&theta=0.6120916064148703]:0.006190575660855357)[&theta=0.46389575242684045]:0.022087183146253114,12[&theta=0.005392112920210325]:0.029348658614193304)[&theta=0.03231970100890947]:0.004597276547444625,((4[&theta=6.690502090745937E-4]:9.483245592231686E-4,8[&theta=5.61665291449606E-4]:9.483245592231686E-4)[&theta=0.08451314326343512]:0.007944178811351208,(5[&theta=5.899908854589644E-4]:7.824251444037315E-4,9[&theta=4.971787974842512E-4]:7.824251444037315E-4)[&theta=0.04652487901199293]:0.008110078226170644)[&theta=0.24424867596056113]:0.025053431791063552)[&theta=0.2803738481780987]:0.008127980458549462)[&theta=0.02464302650908829]:0.039697399503008296,11[&theta=5.710671155034427E-5]:0.08177131512319569)[&theta=0.034610515730729166]:0.0;
tree STATE_1815000 = (((1[&theta=0.005433570904260977]:0.035823106927756206,2[&theta=0.003408340679688168]:0.035823106927756206)[&theta=0.054666834102883005]:0.006250808692431185,((((3[&theta=8.46988052234275E-4]:0.0012236749414624712,(10[&theta=4.8119346272207115E-4]:7.352451981637002E-4,13[&theta=4.839822586275995E-4]:7.352451981637002E-4)[&theta=0.020446632591045656]:4.88429743298771E-4)[&theta=0.3186241754622611]:0.006210461792634046,(6[&theta=7.410887394178842E-4]:0.0010708998070848327,7[&theta=7.255853585949246E-4]:0.0010708998070848327)[&theta=0.4465131145745002]:0.006363236927011684)[&theta=0.5250312476219374]:0.021914521880096786,12[&theta=0.00526706187490504]:0.029348658614193304)[&theta=0.03352350241010366]:0.004597276547444625,((4[&theta=6.669728856580262E-4]:9.483245592231686E-4,8[&theta=5.61665291449606E-4]:9.483245592231686E-4)[&theta=0.09507761539729631]:0.007944178811351208,(5[&theta=5.899908854589644E-4]:7.824251444037315E-4,9[&theta=4.971787974842512E-4]:7.824251444037315E-4)[&theta=0.04652487901199293]:0.008110078226170644)[&theta=0.22963783170996124]:0.025053431791063552)[&theta=0.23525018864551273]:0.008127980458549462)[&theta=0.02464302650908829]:0.039697399503008296,11[&theta=4.298018351905855E-5]:0.08177131512319569)[&theta=0.03437144971317771]:0.0;
tree STATE_1815500 = (((1[&theta=0.005951422803152336]:0.03547224287583051,2[&theta=0.0031230856382510456]:0.03547224287583051)[&theta=0.05261338558562277]:0.006189586083513936,((((3[&theta=8.465279154256724E-4]:0.0012116898406428437,(10[&theta=4.7840335178938925E-4]:7.280439492629036E-4,13[&theta=4.839822586275995E-4]:7.280439492629036E-4)[&theta=0.018837079229384872]:4.836458913799401E-4)[&theta=0.3344028727345141]:0.006149634355379994,(6[&theta=7.410887394178842E-4]:0.0010604110394221624,7[&theta=7.255853585949246E-4]:0.0010604110394221624)[&theta=0.6589005509519363]:0.006300913156600675)[&theta=0.479188280705874]:0.021699883379913895,12[&theta=0.00526706187490504]:0.02906120757593673)[&theta=0.03234240931886633]:0.004552249211303396,((4[&theta=6.555315727068847E-4]:9.390363364550903E-4,8[&theta=5.591307771816799E-4]:9.390363364550903E-4)[&theta=0.09130769189262601]:0.007866370742592848,(5[&theta=5.938402328248277E-4]:7.747617985904365E-4,9[&theta=5.020127661811682E-4]:7.747617985904365E-4)[&theta=0.046997299635129205]:0.0080306452804575)[&theta=0.23205172178214015]:0.02480804970819219)[&theta=0.3418042864499923]:0.008048372172104322)[&theta=0.02464302650908829]:0.039308589273102004,11[&theta=6.32584632923311E-5]:0.08097041823244645)[&theta=0.03856023502260326]:0.0;
tree STATE_1816000 = (((1[&theta=0.005951422803152336]:0.0352542914415484,2[&theta=0.0031230856382510456]:0.0352542914415484)[&theta=0.058423726606578685]:0.006151555526234635,((((3[&theta=8.330680549377134E-4]:0.001204244877560086,(10[&theta=4.7840335178938925E-4]:7.235706425278964E-4,13[&theta=4.6157824609405597E-4]:7.235706425278964E-4)[&theta=0.020462420700709735]:4.806742350321895E-4)[&theta=0.2903892678717043]:0.006111849272751942,(6[&theta=7.410887394178842E-4]:0.0010538955758305404,7[&theta=6.927671093993717E-4]:0.0010538955758305404)[&theta=0.5663576685283561]:0.006262198574481487)[&theta=0.44045283473152924]:0.021566553194874216,12[&theta=0.005395467472648886]:0.028882647345186245)[&theta=0.03389915571565125]:0.004524278912151854,((4[&theta=6.555315727068847E-4]:9.332666331665267E-4,8[&theta=5.484127003384429E-4]:9.332666331665267E-4)[&theta=0.09080673268039136]:0.007818037548891382,(5[&theta=5.824018781071718E-4]:7.700014442530785E-4,9[&theta=5.020127661811682E-4]:7.700014442530785E-4)[&theta=0.04368695526179836]:0.00798130273780483)[&theta=0.23477127709809575]:0.02465562207528019)[&theta=0.22923600674964995]:0.007998920710444939)[&theta=0.024226719957669014]:0.03906706624785466,11[&theta=2.960687571807003E-5]:0.0804729132156377)[&theta=0.03400383649998514]:0.0;
tree STATE_1816500 = (((1[&theta=0.0051408818120474925]:0.0352542914415484,2[&theta=0.0031245985129610223]:0.0352542914415484)[&theta=0.07093152938434921]:0.006151555526234635,((((3[&theta=8.330680549377134E-4]:0.001204244877560086,(10[&theta=4.7840335178938925E-4]:7.235706425278964E-4,13[&theta=4.6157824609405597E-4]:7.235706425278964E-4)[&theta=0.017412211011256725]:4.806742350321895E-4)[&theta=0.3181606599237152]:0.006385118878037024,(6[&theta=7.221544218851565E-4]:0.0010538955758305404,7[&theta=7.278190296237258E-4]:0.0010538955758305404)[&theta=0.46600190828777965]:0.006535468179766569)[&theta=0.5032159888149992]:0.021293283589589138,12[&theta=0.004972663552141772]:0.028882647345186245)[&theta=0.03029343618122492]:0.004524278912151854,((4[&theta=6.490108024208523E-4]:9.332666331665267E-4,8[&theta=5.484127003384429E-4]:9.332666331665267E-4)[&theta=0.09666814910777431]:0.007818037548891382,(5[&theta=6.02834015320937E-4]:7.700014442530785E-4,9[&theta=5.020127661811682E-4]:7.700014442530785E-4)[&theta=0.04474307950248581]:0.00798130273780483)[&theta=0.23368844840616954]:0.02465562207528019)[&theta=0.23173982098664705]:0.007998920710444939)[&theta=0.024019793938496493]:0.03906706624785466,11[&theta=2.171761442150698E-5]:0.0804729132156377)[&theta=0.032962496399899316]:0.0;
tree STATE_1817000 = (((1[&theta=0.005795541777296972]:0.034727774129471374,2[&theta=0.0031564178243475172]:0.034727774129471374)[&theta=0.05575582848047456]:0.006059683009490516,((((3[&theta=8.109745518216075E-4]:0.0011862596692325627,(10[&theta=4.7840335178938925E-4]:7.127642284936423E-4,13[&theta=4.8615028389681906E-4]:7.127642284936423E-4)[&theta=0.01622986688836142]:4.734954407389204E-4)[&theta=0.2659262883065]:0.004840732282530556,(6[&theta=7.221544218851565E-4]:0.0010381558107379364,7[&theta=7.082687338354832E-4]:0.0010381558107379364)[&theta=0.5141273650771515]:0.004988836141025182)[&theta=0.5501518237971704]:0.022424297586358142,12[&theta=0.004698554463640989]:0.02845128953812126)[&theta=0.03029343618122492]:0.004456709516356093,((4[&theta=6.490108024208523E-4]:9.193284424086518E-4,8[&theta=5.461901320756654E-4]:9.193284424086518E-4)[&theta=0.08209866155509822]:0.007701276384572296,(5[&theta=5.916131666799199E-4]:7.585015934790034E-4,9[&theta=4.9872761321167E-4]:7.585015934790034E-4)[&theta=0.04195976244548601]:0.007862103233501944)[&theta=0.23368844840616954]:0.024287394227496407)[&theta=0.4157993882418223]:0.007879458084484536)[&theta=0.024885765010127323]:0.03848360574218374,11[&theta=1.6782417998807364E-5]:0.07927106288114563)[&theta=0.03317743220771399]:0.0;
tree STATE_1817500 = (((1[&theta=0.005718337565004298]:0.03512325678198065,2[&theta=0.003131256391221318]:0.03512325678198065)[&theta=0.048257451032904373]:0.006128691161323807,((((3[&theta=8.109745518216075E-4]:0.001199768888648809,(10[&theta=4.5546522450469674E-4]:7.208812441897094E-4,13[&theta=4.6944407574669864E-4]:7.208812441897094E-4)[&theta=0.012962255200009116]:4.788876444590996E-4)[&theta=0.279852731681912]:0.004895858926583388,(6[&theta=7.221544218851565E-4]:0.0010499784116399658,7[&theta=7.011459392457017E-4]:0.0010499784116399658)[&theta=0.5748665836334141]:0.00504564940359223)[&theta=0.5819937203693855]:0.022679667269915955,12[&theta=0.004995116793348671]:0.028775295085148152)[&theta=0.03187116835844705]:0.004507462878619417,((4[&theta=6.527050931204908E-4]:9.29797827793834E-4,8[&theta=5.483948482221062E-4]:9.29797827793834E-4)[&theta=0.08209866155509822]:0.0077889791322613,(5[&theta=5.870321794708751E-4]:7.671394699234664E-4,9[&theta=5.050071354020736E-4]:7.671394699234664E-4)[&theta=0.04341118451846786]:0.007951637490131667)[&theta=0.24019498914474788]:0.024563981003712435)[&theta=0.29300350635576056]:0.00796918997953689)[&theta=0.02420158584845585]:0.03892186010367259,11[&theta=2.1071944376967752E-5]:0.08017380804697705)[&theta=0.034971247228428794]:0.0;
tree STATE_1818000 = (((1[&theta=0.005707671438823915]:0.03526459206365916,2[&theta=0.003439029642542495]:0.03526459206365916)[&theta=0.055564914611473115]:0.006153352891783009,((((3[&theta=8.231284795695663E-4]:0.0012045967346221722,(10[&theta=4.561158308869893E-4]:7.237820558751616E-4,13[&theta=4.794823932814033E-4]:7.237820558751616E-4)[&theta=0.017258166715364065]:4.808146787470106E-4)[&theta=0.25965946471096363]:0.004915559764826893,(6[&theta=7.221544218851565E-4]:0.001054203503734547,7[&theta=7.093428815718563E-4]:0.001054203503734547)[&theta=0.42661642731741295]:0.005065952995714518)[&theta=0.5133497277014472]:0.02277092979667609,12[&theta=0.004995116793348671]:0.028891086296125152)[&theta=0.036368273125596186]:0.004864965237968057,((4[&theta=6.527050931204908E-4]:9.335393156265548E-4,8[&theta=5.483948482221062E-4]:9.335393156265548E-4)[&theta=0.09246860218762235]:0.007820321828255565,(5[&theta=5.711716011294204E-4]:7.70226423782596E-4,9[&theta=5.050071354020736E-4]:7.70226423782596E-4)[&theta=0.046320804583235425]:0.007983634720099523)[&theta=0.24019498914474788]:0.02500219039021109)[&theta=0.3082481458052217]:0.007661893421348959)[&theta=0.02420158584845585]:0.039078480889021466,11[&theta=2.490744556878252E-5]:0.08049642584446363)[&theta=0.034295933188478726]:0.0;
tree STATE_1818500 = (((1[&theta=0.005677565010061595]:0.03526459206365916,2[&theta=0.0032909629008681125]:0.03526459206365916)[&theta=0.06158403868054705]:0.006153352891783009,((((3[&theta=8.732179002131917E-4]:0.0012045967346221722,(10[&theta=4.462942862152207E-4]:7.237820558751616E-4,13[&theta=4.7280269277602945E-4]:7.237820558751616E-4)[&theta=0.014595444473371098]:4.808146787470106E-4)[&theta=0.27765588286193027]:0.004915559764826893,(6[&theta=7.221544218851565E-4]:0.001054203503734547,7[&theta=7.093428815718563E-4]:0.001054203503734547)[&theta=0.4615948410648615]:0.005065952995714518)[&theta=0.6387704847779745]:0.02277092979667609,12[&theta=0.004759016153532306]:0.028891086296125152)[&theta=0.032403522681492436]:0.004864965237968057,((4[&theta=6.658442640476031E-4]:9.335393156265548E-4,8[&theta=5.483948482221062E-4]:9.335393156265548E-4)[&theta=0.08472618264919031]:0.007820321828255565,(5[&theta=5.915832996747152E-4]:7.70226423782596E-4,9[&theta=5.007245004595089E-4]:7.70226423782596E-4)[&theta=0.046320804583235425]:0.007983634720099523)[&theta=0.23835371162306102]:0.02500219039021109)[&theta=0.2235573142494536]:0.007661893421348959)[&theta=0.02420158584845585]:0.039078480889021466,11[&theta=2.4059289618227832E-5]:0.08049642584446363)[&theta=0.03652229939985806]:0.0;
tree STATE_1819000 = (((1[&theta=0.005918409614242931]:0.03526459206365916,2[&theta=0.00321554302662767]:0.03526459206365916)[&theta=0.058462008461134245]:0.006153352891783009,((((3[&theta=8.337826263414051E-4]:0.0012045967346221722,(10[&theta=4.6216888294855774E-4]:7.237820558751616E-4,13[&theta=4.7280269277602945E-4]:7.237820558751616E-4)[&theta=0.019511729010673707]:4.808146787470106E-4)[&theta=0.3102795736200434]:0.004915559764826893,(6[&theta=7.293365009882432E-4]:0.001054203503734547,7[&theta=7.093428815718563E-4]:0.001054203503734547)[&theta=0.4307341116260268]:0.005065952995714518)[&theta=0.5256905809658419]:0.02277092979667609,12[&theta=0.004759016153532306]:0.028891086296125152)[&theta=0.0338031794820023]:0.004864965237968057,((4[&theta=6.658442640476031E-4]:9.335393156265548E-4,8[&theta=5.532726011192875E-4]:9.335393156265548E-4)[&theta=0.0906031090343047]:0.007820321828255565,(5[&theta=5.883004172583796E-4]:7.70226423782596E-4,9[&theta=5.007245004595089E-4]:7.70226423782596E-4)[&theta=0.04518399473274958]:0.007983634720099523)[&theta=0.23835371162306102]:0.02500219039021109)[&theta=0.17083603065179748]:0.007661893421348959)[&theta=0.02448281626121962]:0.039078480889021466,11[&theta=4.617721510094575E-5]:0.08049642584446363)[&theta=0.031566551055208884]:0.0;
tree STATE_1819500 = (((1[&theta=0.00545657477281296]:0.03526459206365916,2[&theta=0.003303099563810251]:0.03526459206365916)[&theta=0.04823710055572276]:0.006153352891783009,((((3[&theta=8.337826263414051E-4]:0.0012045967346221722,(10[&theta=4.6802420961538553E-4]:7.237820558751616E-4,13[&theta=4.850821848961557E-4]:7.237820558751616E-4)[&theta=0.01718424209022703]:4.808146787470106E-4)[&theta=0.26975873680386714]:0.004915559764826893,(6[&theta=7.391167036482108E-4]:0.001054203503734547,7[&theta=7.062357169430962E-4]:0.001054203503734547)[&theta=0.42378867055006886]:0.005065952995714518)[&theta=0.5405991996726006]:0.02277092979667609,12[&theta=0.005308645146057012]:0.028891086296125152)[&theta=0.03308856906303531]:0.004864965237968057,((4[&theta=6.308625792026099E-4]:9.335393156265548E-4,8[&theta=5.532726011192875E-4]:9.335393156265548E-4)[&theta=0.0898985332092509]:0.007820321828255565,(5[&theta=5.973419050515184E-4]:7.70226423782596E-4,9[&theta=5.062210630560685E-4]:7.70226423782596E-4)[&theta=0.046585437343790816]:0.007983634720099523)[&theta=0.23763876187938401]:0.02500219039021109)[&theta=0.24585465889463096]:0.007661893421348959)[&theta=0.024455135202890183]:0.039078480889021466,11[&theta=3.019171296432621E-5]:0.08049642584446363)[&theta=0.03463974646745148]:0.0;
tree STATE_1820000 = (((1[&theta=0.00545657477281296]:0.034932101581800906,2[&theta=0.003536367173002284]:0.034932101581800906)[&theta=0.05368120100746574]:0.006095336304937499,((((3[&theta=8.190891092410303E-4]:0.0011932392532137271,(10[&theta=4.6836574867538253E-4]:7.169579121537803E-4,13[&theta=4.850821848961557E-4]:7.169579121537803E-4)[&theta=0.016469728879150655]:4.7628134105994683E-4)[&theta=0.3404125841701661]:0.004869213649951667,(6[&theta=6.963586329891098E-4]:0.001044263997549402,7[&theta=7.062357169430962E-4]:0.001044263997549402)[&theta=0.40753097554826473]:0.005018188905615993)[&theta=0.5405991996726006]:0.02255623519857071,12[&theta=0.005003234324694889]:0.028618688101736105)[&theta=0.03307239370993551]:0.004819096151115285,((4[&theta=6.28274562523477E-4]:9.247374858385913E-4,8[&theta=5.53359832973257E-4]:9.247374858385913E-4)[&theta=0.09500852572625386]:0.007746588306306141,(5[&theta=5.948681219518625E-4]:7.629643816094967E-4,9[&theta=5.068897254515203E-4]:7.629643816094967E-4)[&theta=0.04285253144663501]:0.007908361410535235)[&theta=0.24276875928209557]:0.02476645846070666)[&theta=0.27997299382243046]:0.007589653633887014)[&theta=0.025606408001824597]:0.03871003134286978,11[&theta=1.8940069087620914E-5]:0.07973746922960818)[&theta=0.03463974646745148]:0.0;
tree STATE_1820500 = (((1[&theta=0.005602194163644671]:0.034932101581800906,2[&theta=0.00356021624532452]:0.034932101581800906)[&theta=0.05787696454838588]:0.006095336304937499,((((3[&theta=8.1619375618978E-4]:0.0011932392532137271,(10[&theta=4.6554323688171765E-4]:7.169579121537803E-4,13[&theta=4.615659709356953E-4]:7.169579121537803E-4)[&theta=0.016736391168168753]:4.7628134105994683E-4)[&theta=0.3346950099322277]:0.004869213649951667,(6[&theta=7.068840639400832E-4]:0.001044263997549402,7[&theta=7.062357169430962E-4]:0.001044263997549402)[&theta=0.5748710258779093]:0.005018188905615993)[&theta=0.5180589390395608]:0.02255623519857071,12[&theta=0.005003234324694889]:0.028618688101736105)[&theta=0.03256566274415821]:0.004819096151115285,((4[&theta=6.28274562523477E-4]:9.247374858385913E-4,8[&theta=5.450318418634394E-4]:9.247374858385913E-4)[&theta=0.08013517313569166]:0.007697918908000737,(5[&theta=5.912353751306537E-4]:7.629643816094967E-4,9[&theta=5.068897254515203E-4]:7.629643816094967E-4)[&theta=0.04285253144663501]:0.007859692012229831)[&theta=0.25451264837186494]:0.024815127859012062)[&theta=0.25561054975177006]:0.007589653633887014)[&theta=0.025606408001824597]:0.03871003134286978,11[&theta=1.889736825733823E-5]:0.07973746922960818)[&theta=0.03641479511984049]:0.0;
tree STATE_1821000 = (((1[&theta=0.0052013390240122975]:0.03489012054078062,2[&theta=0.0033713886963143173]:0.03489012054078062)[&theta=0.05171731713535723]:0.006088010992349284,((((3[&theta=8.615970285145864E-4]:0.0011918052305306406,(10[&theta=4.6151145631234236E-4]:7.160962794962242E-4,13[&theta=4.615659709356953E-4]:7.160962794962242E-4)[&theta=0.016479365004645197]:4.757089510344164E-4)[&theta=0.2591422744895753]:0.0048633618789811605,(6[&theta=7.068840639400832E-4]:0.0010430090117989892,7[&theta=7.062357169430962E-4]:0.0010430090117989892)[&theta=0.39455087721577037]:0.005012158097712812)[&theta=0.5462721007809886]:0.022529127346702225,12[&theta=0.005003234324694889]:0.028584294456214025)[&theta=0.03450806723658463]:0.004813304610840303,((4[&theta=6.571596116491066E-4]:9.2362614582273E-4,8[&theta=5.068083256370715E-4]:9.2362614582273E-4)[&theta=0.08013517313569166]:0.0076886676280944624,(5[&theta=5.760859484791149E-4]:7.62047458849314E-4,9[&theta=5.068897254515203E-4]:7.62047458849314E-4)[&theta=0.044555626639236526]:0.007850246315067878)[&theta=0.23614812656468825]:0.024785305293137133)[&theta=0.23542033819028543]:0.007580532466075575)[&theta=0.023422240608489988]:0.03866351002465203,11[&theta=8.081707354758403E-6]:0.07964164155778193)[&theta=0.033777740011165236]:0.0;
tree STATE_1821500 = (((1[&theta=0.0052013390240122975]:0.035399985375361764,2[&theta=0.0033713886963143173]:0.035399985375361764)[&theta=0.07941467642633514]:0.006176977802134713,((((3[&theta=8.194855398515724E-4]:0.0011626924545123888,(10[&theta=4.6151145631234236E-4]:7.265609126195969E-4,13[&theta=4.80907107761167E-4]:7.265609126195969E-4)[&theta=0.025038276832108644]:4.361315418927919E-4)[&theta=0.32105405986538676]:0.008616118094363117,(6[&theta=7.068840639400832E-4]:0.0010582509659403045,7[&theta=7.062357169430962E-4]:0.0010582509659403045)[&theta=0.5789181785244792]:0.008720559582935203)[&theta=0.4343543885533659]:0.01922319890340744,12[&theta=0.005042210600646345]:0.029002009452282946)[&theta=0.03633075903115582]:0.004883643569868156,((4[&theta=6.571596116491066E-4]:9.371235050968058E-4,8[&theta=5.51171026479715E-4]:9.371235050968058E-4)[&theta=0.09299374935087643]:0.00780102554453576,(5[&theta=5.760859484791149E-4]:7.737335668298249E-4,9[&theta=5.068897254515203E-4]:7.737335668298249E-4)[&theta=0.04509989741755235]:0.007964415482802741)[&theta=0.23664815355204327]:0.025147503972518536)[&theta=0.16522128166407346]:0.007691310155345375)[&theta=0.024846013891878026]:0.03922851707643348,11[&theta=3.722549915591933E-6]:0.08080548025392996)[&theta=0.03331222687308319]:0.0;
tree STATE_1822000 = (((1[&theta=0.005977979477867005]:0.03507826561371285,2[&theta=0.0030349344682978094]:0.03507826561371285)[&theta=0.06043052568894525]:0.006120840608710994,((((3[&theta=8.0349403772776E-4]:0.001152125751295696,(10[&theta=4.6151145631234236E-4]:7.199578306930691E-4,13[&theta=4.845632335040253E-4]:7.199578306930691E-4)[&theta=0.013446415370771979]:4.321679206026268E-4)[&theta=0.4463409096292926]:0.007792679316546577,(6[&theta=7.068840639400832E-4]:0.001048633440822229,7[&theta=7.062357169430962E-4]:0.001048633440822229)[&theta=0.7274080536951929]:0.007896171627020044)[&theta=0.4041905295580745]:0.019793630276446206,12[&theta=0.005510128081772292]:0.02873843534428848)[&theta=0.035453653776827534]:0.004839260369462382,((4[&theta=6.571596116491066E-4]:9.286068024061551E-4,8[&theta=5.407012856524762E-4]:9.286068024061551E-4)[&theta=0.09713056188378363]:0.007730128789856536,(5[&theta=5.651493714143602E-4]:7.667017735660483E-4,9[&theta=5.041465437229535E-4]:7.667017735660483E-4)[&theta=0.04528228322126127]:0.007892033818696643)[&theta=0.22662205765648347]:0.02491896012148817)[&theta=0.22420363095452522]:0.007621410508672981)[&theta=0.024846013891878026]:0.038872003110965725,11[&theta=1.0029832362980002E-5]:0.08007110933338957)[&theta=0.033390068656210276]:0.0;
tree STATE_1822500 = (((1[&theta=0.005977979477867005]:0.03506184419098503,2[&theta=0.0033953322178617022]:0.03506184419098503)[&theta=0.055097089367750235]:0.00611797521872301,((((3[&theta=8.0349403772776E-4]:0.0011515863989740624,(10[&theta=4.707207969825291E-4]:7.196207920260435E-4,13[&theta=4.6460345167216897E-4]:7.196207920260435E-4)[&theta=0.013276555906183814]:4.3196560694801884E-4)[&theta=0.41505871545512746]:0.007789031277540072,(6[&theta=7.475173716600053E-4]:0.0010481425370469995,7[&theta=7.057446580798047E-4]:0.0010481425370469995)[&theta=0.7682751157461444]:0.007892475139467135)[&theta=0.39901061317700975]:0.019784364152126747,12[&theta=0.004911822813143647]:0.02872498182864088)[&theta=0.03408631914872506]:0.004836994934189952,((4[&theta=6.566307967038088E-4]:9.281720875026827E-4,8[&theta=5.52157140650513E-4]:9.281720875026827E-4)[&theta=0.0813453337317059]:0.007726510033045792,(5[&theta=5.976448443274714E-4]:7.663428523448983E-4,9[&theta=5.049057098236837E-4]:7.663428523448983E-4)[&theta=0.04528228322126127]:0.007888339268203577)[&theta=0.22662205765648347]:0.02490729464228236)[&theta=0.31874123063040827]:0.007617842646877204)[&theta=0.024846013891878026]:0.038853805700569455,11[&theta=3.092643855522703E-5]:0.08003362511027749)[&theta=0.03355927643085413]:0.0;
tree STATE_1823000 = (((1[&theta=0.005813983246655083]:0.03506184419098503,2[&theta=0.0032345004912036728]:0.03506184419098503)[&theta=0.05935716683433417]:0.00611797521872301,((((3[&theta=8.003490275584711E-4]:0.0011515863989740624,(10[&theta=4.53110425898859E-4]:7.196207920260435E-4,13[&theta=4.889300421406108E-4]:7.196207920260435E-4)[&theta=0.01430122919825086]:4.3196560694801884E-4)[&theta=0.400412066665831]:0.008139851880250916,(6[&theta=7.475173716600053E-4]:0.0010481425370469995,7[&theta=6.859408339841327E-4]:0.0010481425370469995)[&theta=0.8657099207452773]:0.008243295742177978)[&theta=0.3916752017162129]:0.019662969413078372,12[&theta=0.005088301619284262]:0.028954407692303348)[&theta=0.033117993445840516]:0.0046075690705274855,((4[&theta=6.566307967038088E-4]:9.281720875026827E-4,8[&theta=5.52157140650513E-4]:9.281720875026827E-4)[&theta=0.09058824026565776]:0.007726510033045792,(5[&theta=5.976448443274714E-4]:7.663428523448983E-4,9[&theta=5.004412107689312E-4]:7.663428523448983E-4)[&theta=0.04730603429103256]:0.007888339268203577)[&theta=0.22497279141944168]:0.02490729464228236)[&theta=0.23282861194326165]:0.007617842646877204)[&theta=0.024846013891878026]:0.038853805700569455,11[&theta=3.798422620881178E-5]:0.08003362511027749)[&theta=0.03436118061616476]:0.0;
tree STATE_1823500 = (((1[&theta=0.0053234868228667475]:0.03513974383491926,2[&theta=0.0030308818428654537]:0.03513974383491926)[&theta=0.056315069734380004]:0.006131568003190965,((((3[&theta=7.821746331697182E-4]:0.0011541449686246184,(10[&theta=4.53110425898859E-4]:7.212196298727109E-4,13[&theta=4.889300421406108E-4]:7.212196298727109E-4)[&theta=0.016384492547439546]:4.329253387519075E-4)[&theta=0.41287886120178335]:0.008554550266781771,(6[&theta=7.202770800299876E-4]:0.0010504712773717676,7[&theta=7.208111890194345E-4]:0.0010504712773717676)[&theta=0.9741587420735738]:0.008658223958034623)[&theta=0.39415447465001235]:0.019310042731062543,12[&theta=0.005188326403458223]:0.029018737966468932)[&theta=0.032984905609223056]:0.004617806067419076,((4[&theta=6.415864108491059E-4]:9.302342800882269E-4,8[&theta=5.625961684653279E-4]:9.302342800882269E-4)[&theta=0.08212151797454711]:0.0077436766252293055,(5[&theta=5.890916533018486E-4]:7.680454962504507E-4,9[&theta=5.153876807899599E-4]:7.680454962504507E-4)[&theta=0.04359156526025684]:0.007905865409067082)[&theta=0.25260198212170815]:0.024962633128570475)[&theta=0.299058261115533]:0.007634767804222217)[&theta=0.024079275034413202]:0.0389401302422301,11[&theta=8.196468303465594E-5]:0.08021144208034033)[&theta=0.039089129718891884]:0.0;
tree STATE_1824000 = (((1[&theta=0.005247938659135607]:0.035045869294264904,2[&theta=0.0031447545998257503]:0.035045869294264904)[&theta=0.04227127496837081]:0.006115187743491443,((((3[&theta=7.821746331697182E-4]:0.001151061712546055,(10[&theta=4.720209658635712E-4]:7.192929180052804E-4,13[&theta=4.6096193864970567E-4]:7.192929180052804E-4)[&theta=0.016045175409818275]:4.3176879454077466E-4)[&theta=0.47053352850688296]:0.008531697098569409,(6[&theta=7.31751516726347E-4]:0.0010476649817682158,7[&theta=6.755012145439797E-4]:0.0010476649817682158)[&theta=0.4846750199510724]:0.008635093829347249)[&theta=0.3805053430682047]:0.019258456658041906,12[&theta=0.004989959536659815]:0.028941215469157372)[&theta=0.03306780886709001]:0.004605469767375275,((4[&theta=6.349095101907961E-4]:9.277491932260557E-4,8[&theta=5.529015510223125E-4]:9.277491932260557E-4)[&theta=0.08105664622454484]:0.007722989676298081,(5[&theta=5.711304517990285E-4]:7.659936907933344E-4,9[&theta=5.037280998224958E-4]:7.659936907933344E-4)[&theta=0.04645727054104095]:0.007884745178730803)[&theta=0.23795251635290074]:0.02489594636700851)[&theta=0.2805949324945713]:0.0076143718012237)[&theta=0.024558553270051745]:0.038337126110892066,11[&theta=9.19604557053514E-5]:0.07949818314864841)[&theta=0.040536665751049715]:0.0;
tree STATE_1824500 = (((1[&theta=0.005383561508232502]:0.03496763986694093,2[&theta=0.0031447545998257503]:0.03496763986694093)[&theta=0.05979467187091533]:0.006101537414799775,((((3[&theta=7.821746331697182E-4]:0.001148492311346988,(10[&theta=4.507722544675454E-4]:7.176873115761383E-4,13[&theta=4.6096193864970567E-4]:7.176873115761383E-4)[&theta=0.016001121654757002]:4.308049997708497E-4)[&theta=0.3782420816873337]:0.00851265263508304,(6[&theta=7.31751516726347E-4]:0.001045326382863365,7[&theta=6.947004134020693E-4]:0.001045326382863365)[&theta=0.8628528857521666]:0.008615818563566663)[&theta=0.43449094094950974]:0.019215467910271032,12[&theta=0.004989959536659815]:0.02887661285670106)[&theta=0.03254026796977739]:0.004595189432781935,((4[&theta=6.45663978511172E-4]:9.145099250075002E-4,8[&theta=5.387710038546401E-4]:9.145099250075002E-4)[&theta=0.08258180921713588]:0.0077169187558604555,(5[&theta=5.899105724677296E-4]:7.642838388486904E-4,9[&theta=4.8620826410296537E-4]:7.642838388486904E-4)[&theta=0.04645727054104095]:0.007867144842019265)[&theta=0.24581993586479117]:0.02484037360861504)[&theta=0.34601209005380107]:0.0075973749922577105)[&theta=0.024558553270051745]:0.038309689906099446,11[&theta=2.721866925339464E-5]:0.07937886718784015)[&theta=0.033411489628084]:0.0;
tree STATE_1825000 = (((1[&theta=0.005767614889590734]:0.03496763986694093,2[&theta=0.0032252047797624583]:0.03496763986694093)[&theta=0.055622731399982944]:0.006101537414799775,((((3[&theta=7.821746331697182E-4]:0.001148492311346988,(10[&theta=4.58522507493048E-4]:7.176873115761383E-4,13[&theta=4.6980079320386336E-4]:7.176873115761383E-4)[&theta=0.01842330405830655]:4.308049997708497E-4)[&theta=0.43019588058950764]:0.00851265263508304,(6[&theta=7.173731416834245E-4]:0.001045326382863365,7[&theta=7.122320821370329E-4]:0.001045326382863365)[&theta=0.803641783884821]:0.008615818563566663)[&theta=0.3706195751874764]:0.019215467910271032,12[&theta=0.005091452418215828]:0.02887661285670106)[&theta=0.033597929300050615]:0.004595189432781935,((4[&theta=6.401964344755385E-4]:9.145099250075002E-4,8[&theta=5.369456240911138E-4]:9.145099250075002E-4)[&theta=0.09612031955461893]:0.0077169187558604555,(5[&theta=5.758385987249181E-4]:7.642838388486904E-4,9[&theta=5.031263233207016E-4]:7.642838388486904E-4)[&theta=0.04381593177368254]:0.007867144842019265)[&theta=0.24357308986694506]:0.02484037360861504)[&theta=0.20871093039020386]:0.0075973749922577105)[&theta=0.024150060010567694]:0.038309689906099446,11[&theta=3.251583219400244E-5]:0.07937886718784015)[&theta=0.03695575137377721]:0.0;
tree STATE_1825500 = (((1[&theta=0.005295927575552262]:0.03496763986694093,2[&theta=0.003181430028933304]:0.03496763986694093)[&theta=0.05021039723235507]:0.006101537414799775,((((3[&theta=7.821746331697182E-4]:0.001148492311346988,(10[&theta=4.5554620851136896E-4]:7.176873115761383E-4,13[&theta=4.6980079320386336E-4]:7.176873115761383E-4)[&theta=0.015445215017390232]:4.308049997708497E-4)[&theta=0.3527238983455849]:0.00851265263508304,(6[&theta=7.173731416834245E-4]:0.001045326382863365,7[&theta=7.122320821370329E-4]:0.001045326382863365)[&theta=0.885293667564643]:0.008615818563566663)[&theta=0.36784621387383665]:0.019215467910271032,12[&theta=0.005237629407437021]:0.02887661285670106)[&theta=0.033597929300050615]:0.004595189432781935,((4[&theta=6.401964344755385E-4]:9.145099250075002E-4,8[&theta=5.369456240911138E-4]:9.145099250075002E-4)[&theta=0.0834325496500613]:0.0077169187558604555,(5[&theta=6.051462569713201E-4]:7.642838388486904E-4,9[&theta=5.134287121013602E-4]:7.642838388486904E-4)[&theta=0.04381593177368254]:0.007867144842019265)[&theta=0.24387474106015164]:0.02484037360861504)[&theta=0.291650957997988]:0.0075973749922577105)[&theta=0.02369474554766247]:0.038309689906099446,11[&theta=4.685176546836301E-5]:0.07937886718784015)[&theta=0.035854673027214116]:0.0;
tree STATE_1826000 = (((1[&theta=0.005342362854702625]:0.03550289470713821,2[&theta=0.003482852931371341]:0.03550289470713821)[&theta=0.05506384392129334]:0.006194934551304952,((((3[&theta=8.150192576570125E-4]:0.0011660724531843277,(10[&theta=4.777195753300782E-4]:7.286730575038319E-4,13[&theta=4.6980079320386336E-4]:7.286730575038319E-4)[&theta=0.01671684453330865]:4.3739939568049585E-4)[&theta=0.5003555833162208]:0.008642957069216558,(6[&theta=7.173731416834245E-4]:0.0010613273485602954,7[&theta=7.169577412682497E-4]:0.0010613273485602954)[&theta=0.6021469521796796]:0.008747702173840589)[&theta=0.37017611780524773]:0.01950960192231089,12[&theta=0.005237629407437021]:0.029318631444711772)[&theta=0.032848557673033504]:0.004665528677720375,((4[&theta=6.401964344755385E-4]:9.285084638174213E-4,8[&theta=5.641918906697315E-4]:9.285084638174213E-4)[&theta=0.09305626501156096]:0.007835042773700977,(5[&theta=6.051462569713201E-4]:7.759828447176875E-4,9[&theta=5.2097621861185E-4]:7.759828447176875E-4)[&theta=0.044901805083500154]:0.00798756839280071)[&theta=0.24387474106015164]:0.02522060888491375)[&theta=0.29648579664443037]:0.007713669136011014)[&theta=0.025242100997444745]:0.03919845644375872,11[&theta=5.176415065678812E-5]:0.08089628570220188)[&theta=0.03787100549972606]:0.0;
tree STATE_1826500 = (((1[&theta=0.005512528271934749]:0.03550289470713821,2[&theta=0.003334741846451494]:0.03550289470713821)[&theta=0.0588480187481491]:0.006194934551304952,((((3[&theta=8.121271940861848E-4]:0.0011660724531843277,(10[&theta=4.7507427054844874E-4]:7.286730575038319E-4,13[&theta=4.86780587819902E-4]:7.286730575038319E-4)[&theta=0.014840016756919462]:4.3739939568049585E-4)[&theta=0.49357249907864265]:0.01072302398495983,(6[&theta=7.265722187563218E-4]:0.0010613273485602954,7[&theta=7.290114028724326E-4]:0.0010613273485602954)[&theta=0.8397862591748458]:0.010827769089583862)[&theta=0.37017611780524773]:0.017429535006567614,12[&theta=0.005106906120430922]:0.029318631444711772)[&theta=0.03145453497401327]:0.004665528677720375,((4[&theta=6.401964344755385E-4]:9.285084638174213E-4,8[&theta=5.641918906697315E-4]:9.285084638174213E-4)[&theta=0.08911415351132237]:0.007835042773700977,(5[&theta=6.051462569713201E-4]:7.759828447176875E-4,9[&theta=5.222957232428321E-4]:7.759828447176875E-4)[&theta=0.044901805083500154]:0.00798756839280071)[&theta=0.240867766016598]:0.02522060888491375)[&theta=0.2936207386175793]:0.007713669136011014)[&theta=0.023839219850223803]:0.03919845644375872,11[&theta=6.698219971216026E-5]:0.08089628570220188)[&theta=0.035595153547701146]:0.0;
tree STATE_1827000 = (((1[&theta=0.005458977547187374]:0.03538545797785893,2[&theta=0.0035658003066440526]:0.03538545797785893)[&theta=0.053342189294421964]:0.0061744429024463005,((((3[&theta=8.158474957478412E-4]:0.0011622153103757133,(10[&theta=4.7704126831144944E-4]:7.262627475476136E-4,13[&theta=4.86780587819902E-4]:7.262627475476136E-4)[&theta=0.013845831156222312]:4.3595256282809964E-4)[&theta=0.43626939567494477]:0.010687554289455711,(6[&theta=7.265722187563218E-4]:0.0010578166823586317,7[&theta=6.988381257639874E-4]:0.0010578166823586317)[&theta=0.7159746545471254]:0.010791952917472794)[&theta=0.33795461593998705]:0.017371881465893968,12[&theta=0.005370369949535233]:0.029221651065725395)[&theta=0.03228371784814364]:0.0046500960085594616,((4[&theta=6.436634365120699E-4]:9.254371368735673E-4,8[&theta=5.709271699373581E-4]:9.254371368735673E-4)[&theta=0.09065862746425203]:0.007809125963122663,(5[&theta=6.051462569713201E-4]:7.734160431086301E-4,9[&theta=5.222957232428321E-4]:7.734160431086301E-4)[&theta=0.04154093850495543]:0.0079611470568876)[&theta=0.240867766016598]:0.025137183974288626)[&theta=0.27360987178286844]:0.007688153806020372)[&theta=0.02482115646527864]:0.03906879550891032,11[&theta=3.26495963307853E-5]:0.08062869638921555)[&theta=0.03474685776943303]:0.0;
tree STATE_1827500 = (((1[&theta=0.005458977547187374]:0.03538545797785893,2[&theta=0.003707683307477557]:0.03538545797785893)[&theta=0.051321761003126076]:0.0061744429024463005,((((3[&theta=8.158474957478412E-4]:0.0011622153103757133,(10[&theta=4.5493655658270985E-4]:7.262627475476136E-4,13[&theta=4.8665020029123513E-4]:7.262627475476136E-4)[&theta=0.014388587005947175]:4.3595256282809964E-4)[&theta=0.4430950283689899]:0.010687554289455711,(6[&theta=7.361556678644385E-4]:0.0010578166823586317,7[&theta=6.988381257639874E-4]:0.0010578166823586317)[&theta=0.654968730848545]:0.010791952917472794)[&theta=0.34585097588123426]:0.017371881465893968,12[&theta=0.005370369949535233]:0.029221651065725395)[&theta=0.0351063140912716]:0.0046500960085594616,((4[&theta=6.288348737267025E-4]:9.254371368735673E-4,8[&theta=5.314065098495875E-4]:9.254371368735673E-4)[&theta=0.08878364680803141]:0.007809125963122663,(5[&theta=5.830610146611902E-4]:7.734160431086301E-4,9[&theta=5.222957232428321E-4]:7.734160431086301E-4)[&theta=0.04272978825400586]:0.0079611470568876)[&theta=0.240867766016598]:0.025137183974288626)[&theta=0.29092689993144644]:0.007688153806020372)[&theta=0.02471593724004801]:0.03906879550891032,11[&theta=5.293929648694768E-5]:0.08062869638921555)[&theta=0.03426183877331769]:0.0;
tree STATE_1828000 = (((1[&theta=0.005458977547187374]:0.035057097287133764,2[&theta=0.0033564477507003554]:0.035057097287133764)[&theta=0.06087464848377258]:0.006117146926863368,((((3[&theta=8.158474957478412E-4]:0.0011514304896076703,(10[&theta=4.5493655658270985E-4]:7.195233650142039E-4,13[&theta=4.840540839474752E-4]:7.195233650142039E-4)[&theta=0.018413615594456582]:4.3190712459346644E-4)[&theta=0.4638826844567554]:0.010588378726690799,(6[&theta=7.2642514637691E-4]:0.0010480006325932953,7[&theta=6.988381257639874E-4]:0.0010480006325932953)[&theta=1.0178295402659019]:0.010691808583705173)[&theta=0.3423744299792812]:0.017210678437211798,12[&theta=0.004897589133825291]:0.028950487653510267)[&theta=0.033077109553423044]:0.004606945267419862,((4[&theta=6.288348737267025E-4]:9.168495080889784E-4,8[&theta=5.314065098495875E-4]:9.168495080889784E-4)[&theta=0.08952695822596578]:0.007736660884478911,(5[&theta=6.059609701261992E-4]:7.662390997921984E-4,9[&theta=5.160073389686813E-4]:7.662390997921984E-4)[&theta=0.04272978825400586]:0.00788727129277569)[&theta=0.240867766016598]:0.024903922528362238)[&theta=0.26266596370202144]:0.007616811293067002)[&theta=0.024488039845319578]:0.03870625514876767,11[&theta=3.130903638569063E-5]:0.0798804993627648)[&theta=0.034074976349998606]:0.0;
tree STATE_1828500 = (((1[&theta=0.005379582751227907]:0.03546583440030717,2[&theta=0.002944047950535665]:0.03546583440030717)[&theta=0.04760149533027031]:0.00614767606061873,((((3[&theta=8.343117335402488E-4]:0.0011648552284126942,(10[&theta=4.775215415514876E-4]:7.279124196089965E-4,13[&theta=4.840540839474752E-4]:7.279124196089965E-4)[&theta=0.013683674669786407]:4.369428088036977E-4)[&theta=0.4677771002984104]:0.01071183057207569,(6[&theta=7.026573391213952E-4]:0.0010602194637663856,7[&theta=6.964096057942334E-4]:0.0010602194637663856)[&theta=0.6249207445089133]:0.010816466336721998)[&theta=0.3423744299792812]:0.017411340886888248,12[&theta=0.005213416458687089]:0.02928802668737663)[&theta=0.034612653037965756]:0.004660658485423345,((4[&theta=6.288348737267025E-4]:9.275392242991189E-4,8[&theta=5.387718818992575E-4]:9.275392242991189E-4)[&theta=0.09452055765871607]:0.007826864029640165,(5[&theta=6.059609701261992E-4]:7.75172821688352E-4,9[&theta=5.026249430144358E-4]:7.75172821688352E-4)[&theta=0.04366277721575997]:0.007979230432250932)[&theta=0.2419743832706866]:0.02519428191886069)[&theta=0.2650541290876781]:0.007664825288125926)[&theta=0.024588763426378474]:0.039198330263075024,11[&theta=5.699704114544595E-5]:0.08081184072400092)[&theta=0.036601524196046266]:0.0;
tree STATE_1829000 = (((1[&theta=0.005582908010505025]:0.03546583440030717,2[&theta=0.003239224140114292]:0.03546583440030717)[&theta=0.054346340832992716]:0.00614767606061873,((((3[&theta=7.984009204933419E-4]:0.0011648552284126942,(10[&theta=4.775215415514876E-4]:7.279124196089965E-4,13[&theta=4.895608435742748E-4]:7.279124196089965E-4)[&theta=0.016888125764561994]:4.369428088036977E-4)[&theta=0.4130358735419107]:0.01071183057207569,(6[&theta=7.429036921901255E-4]:0.0010602194637663856,7[&theta=6.97994785969553E-4]:0.0010602194637663856)[&theta=0.7442684381589995]:0.010816466336721998)[&theta=0.3469691882142521]:0.017411340886888248,12[&theta=0.004847854859732965]:0.02928802668737663)[&theta=0.03253364769725283]:0.004660658485423345,((4[&theta=6.560072176873584E-4]:9.275392242991189E-4,8[&theta=5.38975324450387E-4]:9.275392242991189E-4)[&theta=0.08985464978572935]:0.007826864029640165,(5[&theta=6.059609701261992E-4]:7.75172821688352E-4,9[&theta=5.026249430144358E-4]:7.75172821688352E-4)[&theta=0.04335862308045992]:0.007979230432250932)[&theta=0.2563052294346699]:0.02519428191886069)[&theta=0.29162754820668924]:0.007664825288125926)[&theta=0.024588763426378474]:0.039198330263075024,11[&theta=3.130588966029353E-5]:0.08081184072400092)[&theta=0.03443420721620224]:0.0;
tree STATE_1829500 = (((1[&theta=0.005539885176526332]:0.03546583440030717,2[&theta=0.0032818698960596477]:0.03546583440030717)[&theta=0.049761261095600764]:0.00614767606061873,((((3[&theta=7.984009204933419E-4]:0.0011648552284126942,(10[&theta=4.649922119735354E-4]:7.279124196089965E-4,13[&theta=4.790648799724185E-4]:7.279124196089965E-4)[&theta=0.012924560777331893]:4.369428088036977E-4)[&theta=0.45838921626655166]:0.01071183057207569,(6[&theta=7.429036921901255E-4]:0.0010602194637663856,7[&theta=7.259260386205118E-4]:0.0010602194637663856)[&theta=0.8185283571071922]:0.010816466336721998)[&theta=0.37984396634263273]:0.01722179693788111,12[&theta=0.004847854859732965]:0.029098482738369492)[&theta=0.03542341524164995]:0.0048502024344304825,((4[&theta=6.290392918932917E-4]:9.275392242991189E-4,8[&theta=5.38975324450387E-4]:9.275392242991189E-4)[&theta=0.093661259005495]:0.007826864029640165,(5[&theta=5.761861068269585E-4]:7.75172821688352E-4,9[&theta=5.000910077467317E-4]:7.75172821688352E-4)[&theta=0.04476496816229137]:0.007979230432250932)[&theta=0.24043512624394808]:0.02519428191886069)[&theta=0.39864055913783775]:0.007664825288125926)[&theta=0.02399266023669398]:0.03973423702319134,11[&theta=5.241095555064257E-5]:0.08134774748411724)[&theta=0.03443420721620224]:0.0;
tree STATE_1830000 = (((1[&theta=0.005539885176526332]:0.03546583440030717,2[&theta=0.0031654813800756523]:0.03546583440030717)[&theta=0.05489664439755189]:0.00614767606061873,((((3[&theta=7.984009204933419E-4]:0.0011648552284126942,(10[&theta=4.649922119735354E-4]:7.279124196089965E-4,13[&theta=4.790648799724185E-4]:7.279124196089965E-4)[&theta=0.02004572373806256]:4.369428088036977E-4)[&theta=0.4017866755568353]:0.01071183057207569,(6[&theta=7.429036921901255E-4]:0.0010602194637663856,7[&theta=7.259260386205118E-4]:0.0010602194637663856)[&theta=0.691930062745804]:0.010816466336721998)[&theta=0.37984396634263273]:0.016776104089120607,12[&theta=0.004973784615021702]:0.02865278988960899)[&theta=0.03542341524164995]:0.005295895283190986,((4[&theta=6.290392918932917E-4]:9.275392242991189E-4,8[&theta=5.38975324450387E-4]:9.275392242991189E-4)[&theta=0.07640807736130856]:0.007826864029640165,(5[&theta=5.761861068269585E-4]:7.75172821688352E-4,9[&theta=5.219773242012875E-4]:7.75172821688352E-4)[&theta=0.043692489921613675]:0.007979230432250932)[&theta=0.26131334569440584]:0.02519428191886069)[&theta=0.36599765622028746]:0.007664825288125926)[&theta=0.025267402138824842]:0.03960404422976514,11[&theta=8.663891189921928E-5]:0.08121755469069104)[&theta=0.03547659984370136]:0.0;
tree STATE_1830500 = (((1[&theta=0.00596026574963267]:0.03546583440030717,2[&theta=0.003311832036201961]:0.03546583440030717)[&theta=0.05172455666718361]:0.00614767606061873,((((3[&theta=7.984009204933419E-4]:0.0011648552284126942,(10[&theta=4.649922119735354E-4]:7.279124196089965E-4,13[&theta=4.8034466605840933E-4]:7.279124196089965E-4)[&theta=0.01658934318058681]:4.369428088036977E-4)[&theta=0.5215260810961122]:0.01071183057207569,(6[&theta=7.551022849912793E-4]:0.0010602194637663856,7[&theta=7.049133928114795E-4]:0.0010602194637663856)[&theta=0.6435617565721059]:0.010816466336721998)[&theta=0.3775309060739892]:0.016776104089120607,12[&theta=0.005260000801706958]:0.02865278988960899)[&theta=0.03547735003438131]:0.005295895283190986,((4[&theta=6.358996476578027E-4]:9.275392242991189E-4,8[&theta=5.489089269451994E-4]:9.275392242991189E-4)[&theta=0.08560835981407879]:0.007826864029640165,(5[&theta=5.712541581847318E-4]:7.75172821688352E-4,9[&theta=5.052870428006827E-4]:7.75172821688352E-4)[&theta=0.043692489921613675]:0.007979230432250932)[&theta=0.26131334569440584]:0.02519428191886069)[&theta=0.36192201968659876]:0.007664825288125926)[&theta=0.02449952168661337]:0.038332889010884316,11[&theta=2.538240704273404E-5]:0.07994639947181022)[&theta=0.03827849341249148]:0.0;
tree STATE_1831000 = (((1[&theta=0.0054220968810911735]:0.03546583440030717,2[&theta=0.0037534071047238]:0.03546583440030717)[&theta=0.06478073011691658]:0.00614767606061873,((((3[&theta=8.155567144414205E-4]:0.0011656267813236721,(10[&theta=4.649922119735354E-4]:7.279124196089965E-4,13[&theta=4.8034466605840933E-4]:7.279124196089965E-4)[&theta=0.018682338602839868]:4.3771436171467564E-4)[&theta=0.43281113981040664]:0.010711059019164712,(6[&theta=7.440456952545804E-4]:0.0010602194637663856,7[&theta=7.284297411558995E-4]:0.0010602194637663856)[&theta=0.746718907026071]:0.010816466336721998)[&theta=0.3588180038142626]:0.016776104089120607,12[&theta=0.005430208718786153]:0.02865278988960899)[&theta=0.03547735003438131]:0.005295895283190986,((4[&theta=6.338979498375311E-4]:9.275392242991189E-4,8[&theta=5.539825936579646E-4]:9.275392242991189E-4)[&theta=0.08922417118440946]:0.007826864029640165,(5[&theta=5.893803035002342E-4]:7.75172821688352E-4,9[&theta=5.128276565139642E-4]:7.75172821688352E-4)[&theta=0.044519784057692295]:0.007979230432250932)[&theta=0.24987180818832264]:0.02519428191886069)[&theta=0.25032520807673575]:0.007664825288125926)[&theta=0.02528883055255785]:0.038332889010884316,11[&theta=3.859317718509645E-5]:0.07994639947181022)[&theta=0.03718223997033631]:0.0;
tree STATE_1831500 = (((1[&theta=0.0059053303103118555]:0.03551285936776618,2[&theta=0.0035264675459720563]:0.03551285936776618)[&theta=0.04693642897995763]:0.0061558274060357285,((((3[&theta=8.396700562576441E-4]:0.001167172312745333,(10[&theta=4.698190994372804E-4]:7.288775754674139E-4,13[&theta=4.8356798028656754E-4]:7.288775754674139E-4)[&theta=0.02254910408843753]:4.3829473727791915E-4)[&theta=0.39537195337937053]:0.010725261059250462,(6[&theta=7.51218010496678E-4]:0.001061625233195642,7[&theta=7.259424840046427E-4]:0.001061625233195642)[&theta=0.7282791782133609]:0.010830808138800153)[&theta=0.34902667317488095]:0.01679834791228787,12[&theta=0.0051494046365509055]:0.02869078128428366)[&theta=0.041033649056676384]:0.005302917232838284,((4[&theta=6.408616627674083E-4]:9.287690699400617E-4,8[&theta=5.343293849785025E-4]:9.287690699400617E-4)[&theta=0.08388135619434202]:0.007837241849097211,(5[&theta=5.893803035002342E-4]:7.762006412034255E-4,9[&theta=5.128276565139642E-4]:7.762006412034255E-4)[&theta=0.04606475485037621]:0.007989810277833848)[&theta=0.2493109761509274]:0.02522768759808467)[&theta=0.31671532144477654]:0.007674988256679963)[&theta=0.02528883055255785]:0.03838371547214843,11[&theta=4.420025640876147E-5]:0.08005240224595034)[&theta=0.043731989288074785]:0.0;
tree STATE_1832000 = (((1[&theta=0.005552304611263619]:0.035884475005491995,2[&theta=0.0032987066326204974]:0.035884475005491995)[&theta=0.054789553343914284]:0.006220243557479174,((((3[&theta=8.46721409857883E-4]:0.0011793859021621983,(10[&theta=4.698190994372804E-4]:7.365047367226188E-4,13[&theta=4.8356798028656754E-4]:7.365047367226188E-4)[&theta=0.01828276225946102]:4.4288116543957947E-4)[&theta=0.49269352548025064]:0.010837492932416011,(6[&theta=7.51218010496678E-4]:0.0010727343509936275,7[&theta=7.259424840046427E-4]:0.0010727343509936275)[&theta=0.8093337560278995]:0.010944144483584583)[&theta=0.3164077279613177]:0.01697413011860131,12[&theta=0.0051494046365509055]:0.02899100895317952)[&theta=0.03942440171468868]:0.005460465310898804,((4[&theta=6.659278860944035E-4]:9.384879468869027E-4,8[&theta=5.536656636558824E-4]:9.384879468869027E-4)[&theta=0.08350117624317017]:0.007919252751052552,(5[&theta=6.240716306678284E-4]:7.843230031145537E-4,9[&theta=5.128276565139642E-4]:7.843230031145537E-4)[&theta=0.044537141763144716]:0.0080734176948249)[&theta=0.24974658035473465]:0.025593733566138872)[&theta=0.23256541367418404]:0.0076532442988928445)[&theta=0.024280665025114327]:0.03878537248195868,11[&theta=6.66410207433278E-5]:0.08089009104492985)[&theta=0.03644458699020353]:0.0;
tree STATE_1832500 = (((1[&theta=0.005767758051009204]:0.035884475005491995,2[&theta=0.0031463046720550166]:0.035884475005491995)[&theta=0.05089552801505436]:0.006220243557479174,((((3[&theta=8.319185307584262E-4]:0.0011793859021621983,(10[&theta=4.694007777530156E-4]:7.365047367226188E-4,13[&theta=4.862438725291767E-4]:7.365047367226188E-4)[&theta=0.014646748743010715]:4.4288116543957947E-4)[&theta=0.5757106872787467]:0.010837492932416011,(6[&theta=7.191205094961462E-4]:0.0010447632841859274,7[&theta=6.994661918043667E-4]:0.0010447632841859274)[&theta=0.7867480441475277]:0.010972115550392283)[&theta=0.320251996471215]:0.01697413011860131,12[&theta=0.0050254871310512145]:0.02899100895317952)[&theta=0.04182672245576837]:0.005460465310898804,((4[&theta=6.385040065045438E-4]:9.384879468869027E-4,8[&theta=5.47183673707202E-4]:9.384879468869027E-4)[&theta=0.09979338172164363]:0.007919252751052552,(5[&theta=6.240716306678284E-4]:7.843230031145537E-4,9[&theta=5.215247760876113E-4]:7.843230031145537E-4)[&theta=0.04445726034510485]:0.0080734176948249)[&theta=0.24739157807970488]:0.025593733566138872)[&theta=0.2584834366371119]:0.0076532442988928445)[&theta=0.02435578079156704]:0.03878537248195868,11[&theta=2.6786621614315052E-5]:0.08089009104492985)[&theta=0.03995936888058388]:0.0;
tree STATE_1833000 = (((1[&theta=0.005804254199182614]:0.035884475005491995,2[&theta=0.0036140808556399217]:0.035884475005491995)[&theta=0.04647859103922097]:0.006220243557479174,((((3[&theta=8.319185307584262E-4]:0.0011793859021621983,(10[&theta=4.760628960396466E-4]:7.365047367226188E-4,13[&theta=4.862438725291767E-4]:7.365047367226188E-4)[&theta=0.016646984605716817]:4.4288116543957947E-4)[&theta=0.6243573500375351]:0.01301749741659181,(6[&theta=7.191205094961462E-4]:0.0010447632841859274,7[&theta=7.198501446148875E-4]:0.0010447632841859274)[&theta=0.8254526487188469]:0.013152120034568083)[&theta=0.273571629616208]:0.01479412563442551,12[&theta=0.005011650367926661]:0.02899100895317952)[&theta=0.03904078633300498]:0.005460465310898804,((4[&theta=6.385040065045438E-4]:9.384879468869027E-4,8[&theta=5.40067860464632E-4]:9.384879468869027E-4)[&theta=0.09103224934944344]:0.007919252751052552,(5[&theta=6.088052823758478E-4]:7.843230031145537E-4,9[&theta=4.953071511817629E-4]:7.843230031145537E-4)[&theta=0.04672442967162294]:0.0080734176948249)[&theta=0.23301647730031488]:0.025593733566138872)[&theta=0.2614297803301218]:0.0076532442988928445)[&theta=0.02435578079156704]:0.03878537248195868,11[&theta=5.427972901285654E-5]:0.08089009104492985)[&theta=0.03790615054800462]:0.0;
tree STATE_1833500 = (((1[&theta=0.0053872103598472994]:0.035884475005491995,2[&theta=0.003465934125850604]:0.035884475005491995)[&theta=0.047684730205164755]:0.006220243557479174,((((3[&theta=8.319185307584262E-4]:0.0011793859021621983,(10[&theta=4.760628960396466E-4]:7.365047367226188E-4,13[&theta=5.013637188417016E-4]:7.365047367226188E-4)[&theta=0.01345471505896334]:4.4288116543957947E-4)[&theta=0.6129843220815472]:0.01301749741659181,(6[&theta=7.191205094961462E-4]:0.001037187932145115,7[&theta=6.914840228876211E-4]:0.001037187932145115)[&theta=0.9474264772242317]:0.013159695386608895)[&theta=0.26622322363916956]:0.01479412563442551,12[&theta=0.004889134910432697]:0.02899100895317952)[&theta=0.041416564608822155]:0.005460465310898804,((4[&theta=6.385040065045438E-4]:9.384879468869027E-4,8[&theta=5.659859926147546E-4]:9.384879468869027E-4)[&theta=0.09201276995522982]:0.007919252751052552,(5[&theta=6.136152782439033E-4]:7.843230031145537E-4,9[&theta=4.953071511817629E-4]:7.843230031145537E-4)[&theta=0.04332853343322284]:0.0080734176948249)[&theta=0.24012294787471067]:0.025593733566138872)[&theta=0.2405337990684522]:0.0076532442988928445)[&theta=0.024522011757681993]:0.03878537248195868,11[&theta=3.112441932880068E-5]:0.08089009104492985)[&theta=0.039051732448601134]:0.0;
tree STATE_1834000 = (((1[&theta=0.005398345993083468]:0.035884475005491995,2[&theta=0.0030772724408411867]:0.035884475005491995)[&theta=0.05365497679094914]:0.006220243557479174,((((3[&theta=8.487428936592613E-4]:0.0011793859021621983,(10[&theta=4.7545700083298194E-4]:7.365047367226188E-4,13[&theta=5.013637188417016E-4]:7.365047367226188E-4)[&theta=0.014758196708609105]:4.4288116543957947E-4)[&theta=0.5486118657426295]:0.01301749741659181,(6[&theta=7.191205094961462E-4]:0.001037187932145115,7[&theta=7.155737396655737E-4]:0.001037187932145115)[&theta=0.9697736731499425]:0.013159695386608895)[&theta=0.2523755201418607]:0.01479412563442551,12[&theta=0.005363968991878789]:0.02899100895317952)[&theta=0.042016575021995]:0.005460465310898804,((4[&theta=6.385040065045438E-4]:9.384879468869027E-4,8[&theta=5.443560702989397E-4]:9.384879468869027E-4)[&theta=0.09442992808349536]:0.007919252751052552,(5[&theta=6.092763973293761E-4]:7.843230031145537E-4,9[&theta=4.953071511817629E-4]:7.843230031145537E-4)[&theta=0.04332853343322284]:0.0080734176948249)[&theta=0.24430988099155995]:0.025593733566138872)[&theta=0.25117380829812086]:0.0076532442988928445)[&theta=0.024522011757681993]:0.03878537248195868,11[&theta=6.720233887878872E-5]:0.08089009104492985)[&theta=0.039272452329644554]:0.0;
tree STATE_1834500 = (((1[&theta=0.006084237936292423]:0.035884475005491995,2[&theta=0.0030637998977248596]:0.035884475005491995)[&theta=0.061769016777456436]:0.006220243557479174,((((3[&theta=8.229478602667924E-4]:0.0011793859021621983,(10[&theta=4.817046440103399E-4]:7.365047367226188E-4,13[&theta=4.78628771844428E-4]:7.365047367226188E-4)[&theta=0.017079278757275343]:4.4288116543957947E-4)[&theta=0.5575870461701212]:0.011510451187019674,(6[&theta=7.064740735073868E-4]:0.001037187932145115,7[&theta=7.155737396655737E-4]:0.001037187932145115)[&theta=0.940264145768682]:0.011652649157036758)[&theta=0.2784164329763039]:0.016301171863997647,12[&theta=0.0051986014515949955]:0.02899100895317952)[&theta=0.042016575021995]:0.005460465310898804,((4[&theta=6.282409814150849E-4]:9.384879468869027E-4,8[&theta=5.342297068595683E-4]:9.384879468869027E-4)[&theta=0.09326622835720616]:0.007919252751052552,(5[&theta=6.092763973293761E-4]:7.843230031145537E-4,9[&theta=4.953071511817629E-4]:7.843230031145537E-4)[&theta=0.04543279925796362]:0.0080734176948249)[&theta=0.24062251097207157]:0.025593733566138872)[&theta=0.2352934395179573]:0.0076532442988928445)[&theta=0.024522011757681993]:0.03878537248195868,11[&theta=3.4379709370117616E-5]:0.08089009104492985)[&theta=0.03571191701048964]:0.0;
tree STATE_1835000 = (((1[&theta=0.005483753536472504]:0.035884475005491995,2[&theta=0.0034932719112823253]:0.035884475005491995)[&theta=0.04885221276388632]:0.006220243557479174,((((3[&theta=8.229478602667924E-4]:0.0011793859021621983,(10[&theta=4.817046440103399E-4]:7.365047367226188E-4,13[&theta=5.05915597933344E-4]:7.365047367226188E-4)[&theta=0.015431234936590519]:4.4288116543957947E-4)[&theta=0.511148662571519]:0.011510451187019674,(6[&theta=7.064740735073868E-4]:0.001037187932145115,7[&theta=6.999616824173142E-4]:0.001037187932145115)[&theta=0.8380616239797788]:0.011652649157036758)[&theta=0.3092803050248907]:0.016301171863997647,12[&theta=0.005336345950055605]:0.02899100895317952)[&theta=0.042016575021995]:0.005460465310898804,((4[&theta=6.580692877219138E-4]:9.384879468869027E-4,8[&theta=5.342297068595683E-4]:9.384879468869027E-4)[&theta=0.08666129892111409]:0.007919252751052552,(5[&theta=6.092763973293761E-4]:7.843230031145537E-4,9[&theta=4.953071511817629E-4]:7.843230031145537E-4)[&theta=0.04543279925796362]:0.0080734176948249)[&theta=0.24431307577295833]:0.025593733566138872)[&theta=0.29715365067342575]:0.0076532442988928445)[&theta=0.024522011757681993]:0.03878537248195868,11[&theta=7.014862230551091E-5]:0.08089009104492985)[&theta=0.03539356230238134]:0.0;
tree STATE_1835500 = (((1[&theta=0.005647688461422326]:0.035485663681518995,2[&theta=0.003345582754301092]:0.035485663681518995)[&theta=0.058107299644721944]:0.006151113284061122,((((3[&theta=8.229478602667924E-4]:0.0011662784942080783,(10[&theta=4.7202552406773023E-4]:7.283194022814773E-4,13[&theta=5.05915597933344E-4]:7.283194022814773E-4)[&theta=0.014172133986069115]:4.37959091926601E-4)[&theta=0.5379011982962194]:0.011382526833194812,(6[&theta=7.064740735073868E-4]:0.0010256608778308383,7[&theta=6.999616824173142E-4]:0.0010256608778308383)[&theta=0.5891831481110059]:0.011523144449572052)[&theta=0.3103940145806797]:0.016120004606223988,12[&theta=0.0055107879377792246]:0.02866880993362688)[&theta=0.041784995932093505]:0.005399779028047655,((4[&theta=6.504395457505588E-4]:9.280578201935794E-4,8[&theta=5.342297068595683E-4]:9.280578201935794E-4)[&theta=0.07989969968491151]:0.007831240102851881,(5[&theta=5.825252392830573E-4]:7.75606228095643E-4,9[&theta=5.357710711331186E-4]:7.75606228095643E-4)[&theta=0.04711518581297723]:0.007983691694949818)[&theta=0.23109973257252983]:0.025309291038629077)[&theta=0.3296354784646426]:0.007568188003905581)[&theta=0.025854594016474868]:0.038354321289264665,11[&theta=2.2022137165040943E-5]:0.07999109825484478)[&theta=0.03969304677480994]:0.0;
tree STATE_1836000 = (((1[&theta=0.005524658757487255]:0.03519793266598473,2[&theta=0.0033253376442242467]:0.03519793266598473)[&theta=0.04788903212674714]:0.006101237760024886,((((3[&theta=7.970738296825185E-4]:0.0011568218725552886,(10[&theta=4.7202552406773023E-4]:7.224139165300327E-4,13[&theta=4.6156236960753804E-4]:7.224139165300327E-4)[&theta=0.013064482842126475]:4.3440795602525586E-4)[&theta=0.5919114887121949]:0.011290233054094186,(6[&theta=7.064740735073868E-4]:0.0010173444363343323,7[&theta=6.999616824173142E-4]:0.0010173444363343323)[&theta=0.8641951365914747]:0.011429710490315142)[&theta=0.2806385905505709]:0.015989297587823723,12[&theta=0.005605409516071755]:0.028436352514473198)[&theta=0.041784995932093505]:0.005355995602793304,((4[&theta=6.35807874204707E-4]:9.205327807445387E-4,8[&theta=5.342297068595683E-4]:9.205327807445387E-4)[&theta=0.08159363359287337]:0.007767741483017421,(5[&theta=5.783741378528936E-4]:7.693173230981894E-4,9[&theta=5.309160381911388E-4]:7.693173230981894E-4)[&theta=0.047085789221003586]:0.00791895694066377)[&theta=0.23751349488834272]:0.025104073853504542)[&theta=0.25311122759856286]:0.007506822308743111)[&theta=0.024831391146058632]:0.03804333012636202,11[&theta=1.1208288877273429E-5]:0.07934250055237163)[&theta=0.03435446725832614]:0.0;
tree STATE_1836500 = (((1[&theta=0.005524658757487255]:0.03519793266598473,2[&theta=0.0034379969061012375]:0.03519793266598473)[&theta=0.05638982485659812]:0.006101237760024886,((((3[&theta=8.140439082258902E-4]:0.0011568218725552886,(10[&theta=4.7202552406773023E-4]:7.224139165300327E-4,13[&theta=4.6156236960753804E-4]:7.224139165300327E-4)[&theta=0.019062886312174926]:4.3440795602525586E-4)[&theta=0.4764925296929498]:0.011290233054094186,(6[&theta=6.876675896200356E-4]:0.0010173444363343323,7[&theta=6.999616824173142E-4]:0.0010173444363343323)[&theta=0.9504469842267796]:0.011429710490315142)[&theta=0.2734174139776779]:0.015989297587823723,12[&theta=0.005298479071932041]:0.028436352514473198)[&theta=0.04206744727444465]:0.005355995602793304,((4[&theta=6.129521657155455E-4]:9.205327807445387E-4,8[&theta=5.49479670034186E-4]:9.205327807445387E-4)[&theta=0.08807153258746349]:0.007767741483017421,(5[&theta=5.783741378528936E-4]:7.693173230981894E-4,9[&theta=5.309160381911388E-4]:7.693173230981894E-4)[&theta=0.04503911642213975]:0.00791895694066377)[&theta=0.23215912657151214]:0.025104073853504542)[&theta=0.30269653852705025]:0.007506822308743111)[&theta=0.024831391146058632]:0.03804333012636202,11[&theta=2.149001747928753E-5]:0.07934250055237163)[&theta=0.039387960011036255]:0.0;
tree STATE_1837000 = (((1[&theta=0.005759105245210378]:0.03519793266598473,2[&theta=0.0034316818317014506]:0.03519793266598473)[&theta=0.05247140454948351]:0.006101237760024886,((((3[&theta=8.123466361525434E-4]:0.0011568218725552886,(10[&theta=4.6252005481616594E-4]:7.224139165300327E-4,13[&theta=4.6156236960753804E-4]:7.224139165300327E-4)[&theta=0.014789287537027487]:4.3440795602525586E-4)[&theta=0.5135503904019281]:0.011290233054094186,(6[&theta=6.860304576163673E-4]:0.0010173444363343323,7[&theta=6.999616824173142E-4]:0.0010173444363343323)[&theta=0.9828711104263078]:0.011429710490315142)[&theta=0.3029121069317601]:0.015989297587823723,12[&theta=0.005358107142362372]:0.028436352514473198)[&theta=0.04280588461112937]:0.005355995602793304,((4[&theta=6.498530734363646E-4]:9.205327807445387E-4,8[&theta=5.293541664214714E-4]:9.205327807445387E-4)[&theta=0.08807153258746349]:0.007767741483017421,(5[&theta=5.82305660594114E-4]:7.693173230981894E-4,9[&theta=5.078138899107361E-4]:7.693173230981894E-4)[&theta=0.04503911642213975]:0.00791895694066377)[&theta=0.23922157317956205]:0.025104073853504542)[&theta=0.31880521768493786]:0.007506822308743111)[&theta=0.02497400187367654]:0.03804333012636202,11[&theta=3.7469906150361746E-5]:0.07934250055237163)[&theta=0.03759705373909672]:0.0;
tree STATE_1837500 = (((1[&theta=0.005018946434534531]:0.03496885170606066,2[&theta=0.002945262068783081]:0.03496885170606066)[&theta=0.05286891649272261]:0.00606152868347045,((((3[&theta=8.123466361525434E-4]:0.0011492928546569668,(10[&theta=4.6252005481616594E-4]:7.177121837597688E-4,13[&theta=4.621391452872487E-4]:7.177121837597688E-4)[&theta=0.018992618714059193]:4.31580670897198E-4)[&theta=0.3907476534093724]:0.011216752107064085,(6[&theta=6.860304576163673E-4]:0.0010107231883689908,7[&theta=6.999616824173142E-4]:0.0010107231883689908)[&theta=0.9233150560460616]:0.011355321773352061)[&theta=0.3237334853084899]:0.015885233418070084,12[&theta=0.005358107142362372]:0.028251278379791134)[&theta=0.0415149956755464]:0.005321136833510445,((4[&theta=6.498530734363646E-4]:9.145416182789567E-4,8[&theta=5.293541664214714E-4]:9.145416182789567E-4)[&theta=0.08807153258746349]:0.007717186193527613,(5[&theta=5.975365334629092E-4]:7.643103258823598E-4,9[&theta=5.078138899107361E-4]:7.643103258823598E-4)[&theta=0.04566967779603523]:0.00786741748592421)[&theta=0.23856963378654966]:0.024940687401495007)[&theta=0.3037288928394778]:0.007457965176229528)[&theta=0.02497400187367654]:0.03779573028387248,11[&theta=3.000975272219829E-5]:0.07882611067340359)[&theta=0.036535433762839575]:0.0;
tree STATE_1838000 = (((1[&theta=0.005604022399346026]:0.03497340463438252,2[&theta=0.0032576442591914067]:0.03497340463438252)[&theta=0.054578525752215466]:0.006062317891702071,((((3[&theta=7.849643854970872E-4]:0.0011494424920551881,(10[&theta=4.6633946028457664E-4]:7.178056295542105E-4,13[&theta=4.621391452872487E-4]:7.178056295542105E-4)[&theta=0.012352297748004932]:4.3163686250097765E-4)[&theta=0.4972858495757557]:0.011218212523001583,(6[&theta=6.860304576163673E-4]:0.0010108547840607387,7[&theta=6.640821556306671E-4]:0.0010108547840607387)[&theta=0.7255048295491788]:0.011356800230996033)[&theta=0.32593469249600726]:0.01588730166811548,12[&theta=0.00479173336446722]:0.028254956683172253)[&theta=0.03871667015817033]:0.005321829643065573,((4[&theta=6.055788823474384E-4]:9.146606911747551E-4,8[&theta=5.293541664214714E-4]:9.146606911747551E-4)[&theta=0.09451591519324055]:0.007718190967601437,(5[&theta=5.803320041329541E-4]:7.644098387333579E-4,9[&theta=5.078138899107361E-4]:7.644098387333579E-4)[&theta=0.04293641229612313]:0.007868441820042834)[&theta=0.23856963378654966]:0.024943934667461636)[&theta=0.2575403551232584]:0.0074589361998467635)[&theta=0.02497400187367654]:0.03780065127047798,11[&theta=3.9993173057044045E-5]:0.07883637379656257)[&theta=0.03938020830424557]:0.0;
tree STATE_1838500 = (((1[&theta=0.005202145014445044]:0.03497612485422454,2[&theta=0.0032576442591914067]:0.03497612485422454)[&theta=0.05177020565622124]:0.006062789416782059,((((3[&theta=8.050163772564924E-4]:0.001149531895311944,(10[&theta=4.6633946028457664E-4]:7.178614602386018E-4,13[&theta=4.8097433814233207E-4]:7.178614602386018E-4)[&theta=0.014596226495942742]:4.3167043507334225E-4)[&theta=0.4915131075385637]:0.01121908507186024,(6[&theta=6.986425404023702E-4]:9.885526114620088E-4,7[&theta=6.640821556306671E-4]:9.885526114620088E-4)[&theta=0.7122332669161159]:0.011380064355710175)[&theta=0.3222614408846854]:0.015888537377183147,12[&theta=0.005338510902670978]:0.028257154344355332)[&theta=0.03856385043992213]:0.00532224357321456,((4[&theta=6.411552837537545E-4]:9.147318331807126E-4,8[&theta=5.293541664214714E-4]:9.147318331807126E-4)[&theta=0.08421156103996985]:0.007718791285941447,(5[&theta=5.658288718902117E-4]:7.644692942777208E-4,9[&theta=5.078138899107361E-4]:7.644692942777208E-4)[&theta=0.04352237048568467]:0.007869053824844438)[&theta=0.2500654624509772]:0.02494587479844773)[&theta=0.30652286735197193]:0.00745951635343671)[&theta=0.02497400187367654]:0.03780359139262801,11[&theta=5.528484190609605E-5]:0.07884250566363461)[&theta=0.040172960574327184]:0.0;
tree STATE_1839000 = (((1[&theta=0.005710633262649105]:0.03497612485422454,2[&theta=0.0032576442591914067]:0.03497612485422454)[&theta=0.050594331658541575]:0.006062789416782059,((((3[&theta=7.849610415195631E-4]:0.001149531895311944,(10[&theta=4.6633946028457664E-4]:7.178614602386018E-4,13[&theta=4.821873552485475E-4]:7.178614602386018E-4)[&theta=0.015070078822743638]:4.3167043507334225E-4)[&theta=0.6366644341049209]:0.01121908507186024,(6[&theta=6.986425404023702E-4]:9.885526114620088E-4,7[&theta=6.640821556306671E-4]:9.885526114620088E-4)[&theta=0.8702067761762782]:0.011380064355710175)[&theta=0.26701581193470225]:0.015888537377183147,12[&theta=0.004903863398270611]:0.028257154344355332)[&theta=0.039075306079788936]:0.00532224357321456,((4[&theta=6.411552837537545E-4]:9.147318331807126E-4,8[&theta=5.293541664214714E-4]:9.147318331807126E-4)[&theta=0.07869409793306842]:0.007718791285941447,(5[&theta=5.937412293291656E-4]:7.644692942777208E-4,9[&theta=5.078138899107361E-4]:7.644692942777208E-4)[&theta=0.04352237048568467]:0.007869053824844438)[&theta=0.2500654624509772]:0.02494587479844773)[&theta=0.32915294226320335]:0.00745951635343671)[&theta=0.0244723469250751]:0.03780359139262801,11[&theta=6.199219447911091E-5]:0.07884250566363461)[&theta=0.03527790115914987]:0.0;
tree STATE_1839500 = (((1[&theta=0.005227169297007334]:0.03538351855356103,2[&theta=0.003267360674435373]:0.03538351855356103)[&theta=0.04660081725186056]:0.006234576054342335,((((3[&theta=8.393763307546931E-4]:0.0011629213732283305,(10[&theta=4.7151180687967774E-4]:7.262229421671057E-4,13[&theta=4.821873552485475E-4]:7.262229421671057E-4)[&theta=0.015060026284201772]:4.366984310612248E-4)[&theta=0.4553511620204903]:0.011349762343560449,(6[&theta=6.813100199647028E-4]:0.0010000670404346516,7[&theta=6.902362759514679E-4]:0.0010000670404346516)[&theta=0.9432882053108975]:0.011512616676354129)[&theta=0.3185409417727176]:0.016073603334207112,12[&theta=0.004903863398270611]:0.02858628705099589)[&theta=0.039627345399685564]:0.005384235818127303,((4[&theta=6.411552837537545E-4]:9.253864150411535E-4,8[&theta=5.478809816684089E-4]:9.253864150411535E-4)[&theta=0.09243705110870348]:0.007808697956548671,(5[&theta=5.937412293291656E-4]:7.733736533261572E-4,9[&theta=5.021529439284137E-4]:7.733736533261572E-4)[&theta=0.04345210863923132]:0.007960710718263667)[&theta=0.2514639258862925]:0.02523643849753337)[&theta=0.268770500600077]:0.007647571738780175)[&theta=0.024625774029746177]:0.03814275007073469,11[&theta=3.0632287241370427E-5]:0.07976084467863806)[&theta=0.037754054931865365]:0.0;
tree STATE_1840000 = (((1[&theta=0.0054102866969505045]:0.03538351855356103,2[&theta=0.0035037361941631317]:0.03538351855356103)[&theta=0.04973122896900752]:0.006234576054342335,((((3[&theta=8.393763307546931E-4]:0.0011629213732283305,(10[&theta=4.6047824864892063E-4]:7.262229421671057E-4,13[&theta=4.939485239603377E-4]:7.262229421671057E-4)[&theta=0.01579096177530998]:4.366984310612248E-4)[&theta=0.5169154984962708]:0.01166479320456571,(6[&theta=6.911518063311374E-4]:0.0010000670404346516,7[&theta=6.974560192671947E-4]:0.0010000670404346516)[&theta=0.6371383064998654]:0.01182764753735939)[&theta=0.3185409417727176]:0.01575857247320185,12[&theta=0.0051794578924713825]:0.02858628705099589)[&theta=0.038607001020444294]:0.005384235818127303,((4[&theta=6.212988448837684E-4]:9.253864150411535E-4,8[&theta=5.478809816684089E-4]:9.253864150411535E-4)[&theta=0.08758680208315901]:0.007808697956548671,(5[&theta=5.937412293291656E-4]:7.733736533261572E-4,9[&theta=4.958490762389981E-4]:7.733736533261572E-4)[&theta=0.04345210863923132]:0.007960710718263667)[&theta=0.24136696919635592]:0.02523643849753337)[&theta=0.2934239470007852]:0.007647571738780175)[&theta=0.024625774029746177]:0.03814275007073469,11[&theta=4.760573551958566E-5]:0.07976084467863806)[&theta=0.0387825448857504]:0.0;
tree STATE_1840500 = (((1[&theta=0.005912599224211692]:0.035086046390361336,2[&theta=0.003285767345694448]:0.035086046390361336)[&theta=0.06017914863900189]:0.006182161458470219,((((3[&theta=8.027942714095771E-4]:0.0011531445971849378,(10[&theta=4.604047781237794E-4]:7.201175259054447E-4,13[&theta=4.7714311455771934E-4]:7.201175259054447E-4)[&theta=0.017865197258545646]:4.3302707127949316E-4)[&theta=0.5503726865872459]:0.011566726324569399,(6[&theta=6.915951044461856E-4]:9.916593942190133E-4,7[&theta=6.974560192671947E-4]:9.916593942190133E-4)[&theta=0.8819822954407082]:0.011728211527535323)[&theta=0.3109282245497153]:0.01562608885274317,12[&theta=0.0049691612094236726]:0.028345959774497508)[&theta=0.038607001020444294]:0.005356815310153789,((4[&theta=6.318902482253263E-4]:9.176066150119052E-4,8[&theta=5.458460714122357E-4]:9.176066150119052E-4)[&theta=0.08655938413363645]:0.007743049587820405,(5[&theta=5.937412293291656E-4]:7.668718371410783E-4,9[&theta=5.005234532637395E-4]:7.668718371410783E-4)[&theta=0.046908453690178396]:0.007893784365691233)[&theta=0.23925384672158684]:0.025042118881818988)[&theta=0.3592814589332497]:0.007565432764180258)[&theta=0.025115129272525055]:0.037822080820254365,11[&theta=4.620340439488697E-5]:0.07909028866908592)[&theta=0.0387825448857504]:0.0;
tree STATE_1841000 = (((1[&theta=0.0053470799742383265]:0.035086046390361336,2[&theta=0.003285767345694448]:0.035086046390361336)[&theta=0.04995081153694677]:0.006182161458470219,((((3[&theta=8.027942714095771E-4]:0.0011531445971849378,(10[&theta=4.604047781237794E-4]:7.201175259054447E-4,13[&theta=4.6499184761986996E-4]:7.201175259054447E-4)[&theta=0.016655530482492468]:4.3302707127949316E-4)[&theta=0.4590886317342459]:0.011566726324569399,(6[&theta=6.915951044461856E-4]:9.916593942190133E-4,7[&theta=6.974560192671947E-4]:9.916593942190133E-4)[&theta=1.0102413130157077]:0.011728211527535323)[&theta=0.3109282245497153]:0.01562608885274317,12[&theta=0.004943989629325694]:0.028345959774497508)[&theta=0.04147624798197715]:0.005356815310153789,((4[&theta=6.527862184942078E-4]:9.176066150119052E-4,8[&theta=5.458460714122357E-4]:9.176066150119052E-4)[&theta=0.08845962734697436]:0.007743049587820405,(5[&theta=5.937412293291656E-4]:7.668718371410783E-4,9[&theta=5.005234532637395E-4]:7.668718371410783E-4)[&theta=0.04418477504949548]:0.007893784365691233)[&theta=0.23925384672158684]:0.025042118881818988)[&theta=0.31890623682160213]:0.007565432764180258)[&theta=0.025115129272525055]:0.037822080820254365,11[&theta=5.7557050155830875E-5]:0.07909028866908592)[&theta=0.03670468372721841]:0.0;
tree STATE_1841500 = (((1[&theta=0.0055575363123618]:0.03521954595928423,2[&theta=0.003137513484567553]:0.03521954595928423)[&theta=0.04995081153694677]:0.006205684082835901,((((3[&theta=8.027942714095771E-4]:0.0011575322191163802,(10[&theta=4.604047781237794E-4]:7.22857514851837E-4,13[&theta=4.766167265693953E-4]:7.22857514851837E-4)[&theta=0.017796319919548734]:4.346747042645432E-4)[&theta=0.5344746802799086]:0.011610736782772616,(6[&theta=6.915951044461856E-4]:9.95432578013325E-4,7[&theta=6.974560192671947E-4]:9.95432578013325E-4)[&theta=1.0305843909335204]:0.01177283642387567)[&theta=0.2753507926005963]:0.015685544857064165,12[&theta=0.0048337866026590195]:0.028453813858953163)[&theta=0.03792626557888378]:0.005377197559175203,((4[&theta=6.181174443825863E-4]:9.210980339703701E-4,8[&theta=5.458460714122357E-4]:9.210980339703701E-4)[&theta=0.09207049603782215]:0.007772511265281067,(5[&theta=5.775974259675965E-4]:7.69789722460456E-4,9[&theta=5.005234532637395E-4]:7.69789722460456E-4)[&theta=0.04346918343059294]:0.007923819576790982)[&theta=0.24380770915024913]:0.02513740211887693)[&theta=0.30916272465972255]:0.007594218623991768)[&theta=0.02445137343605363]:0.037965990778905556,11[&theta=3.055753679865686E-5]:0.07939122082102569)[&theta=0.03631442390696339]:0.0;
tree STATE_1842000 = (((1[&theta=0.005291273288654598]:0.03533107114219134,2[&theta=0.0032164706348569755]:0.03533107114219134)[&theta=0.046364755405373444]:0.00622533482033269,((((3[&theta=8.267339917137486E-4]:0.0011611976267456286,(10[&theta=4.6184617912750175E-4]:7.251464942910616E-4,13[&theta=4.766167265693953E-4]:7.251464942910616E-4)[&theta=0.017796319919548734]:4.3605113245456697E-4)[&theta=0.49035403980779674]:0.011647503001873848,(6[&theta=7.037218249732645E-4]:9.985846856657907E-4,7[&theta=6.974560192671947E-4]:9.985846856657907E-4)[&theta=0.7878928955116431]:0.011810115942953687)[&theta=0.2930292676557139]:0.015735214244091585,12[&theta=0.0048337866026590195]:0.028543914872711063)[&theta=0.03792626557888378]:0.005394224835506587,((4[&theta=6.557199506421832E-4]:9.240147560323944E-4,8[&theta=5.414089656134479E-4]:9.240147560323944E-4)[&theta=0.0884089816232537]:0.007797123471852672,(5[&theta=5.775974259675965E-4]:7.722273160539868E-4,9[&theta=4.926705337068507E-4]:7.722273160539868E-4)[&theta=0.04381842154154811]:0.00794891091183108)[&theta=0.25402195528699645]:0.025217001480332582)[&theta=0.2564320768200439]:0.00761826625430638)[&theta=0.02445137343605363]:0.03808621277355483,11[&theta=2.231535696063203E-5]:0.07964261873607886)[&theta=0.03941062001206501]:0.0;
tree STATE_1842500 = (((1[&theta=0.005542020505140592]:0.03533107114219134,2[&theta=0.0030473908973086615]:0.03533107114219134)[&theta=0.05490580147588093]:0.00622533482033269,((((3[&theta=8.249021496651936E-4]:0.0011611976267456286,(10[&theta=4.6184617912750175E-4]:7.251464942910616E-4,13[&theta=4.766167265693953E-4]:7.251464942910616E-4)[&theta=0.015602036592765168]:4.3605113245456697E-4)[&theta=0.41984861296787657]:0.011647503001873848,(6[&theta=7.037218249732645E-4]:9.985846856657907E-4,7[&theta=6.912812566556071E-4]:9.985846856657907E-4)[&theta=0.6601312070909412]:0.011810115942953687)[&theta=0.31492589146496575]:0.015735214244091585,12[&theta=0.004910732472437444]:0.028543914872711063)[&theta=0.03984525606331086]:0.005394224835506587,((4[&theta=6.390156482827324E-4]:9.240147560323944E-4,8[&theta=5.497815309093137E-4]:9.240147560323944E-4)[&theta=0.07674717785208611]:0.007797123471852672,(5[&theta=5.897144745672816E-4]:7.722273160539868E-4,9[&theta=5.052320839040554E-4]:7.722273160539868E-4)[&theta=0.0448994788593568]:0.00794891091183108)[&theta=0.2624886689993744]:0.025217001480332582)[&theta=0.33011425833037744]:0.00761826625430638)[&theta=0.02445137343605363]:0.03808621277355483,11[&theta=7.211760402320381E-5]:0.07964261873607886)[&theta=0.03722058568628683]:0.0;
tree STATE_1843000 = (((1[&theta=0.0057524361638858655]:0.03533107114219134,2[&theta=0.00339665007315816]:0.03533107114219134)[&theta=0.05007019535655797]:0.00622533482033269,((((3[&theta=8.249021496651936E-4]:0.0011611976267456286,(10[&theta=4.5586896710155135E-4]:7.251464942910616E-4,13[&theta=4.766167265693953E-4]:7.251464942910616E-4)[&theta=0.015353548757763411]:4.3605113245456697E-4)[&theta=0.4829756726512747]:0.011647503001873848,(6[&theta=6.79169635673403E-4]:9.985846856657907E-4,7[&theta=6.635199708355276E-4]:9.985846856657907E-4)[&theta=1.0262219175145162]:0.011810115942953687)[&theta=0.31122636833995265]:0.015735214244091585,12[&theta=0.005343204649555397]:0.028543914872711063)[&theta=0.03963557791966173]:0.005394224835506587,((4[&theta=6.390156482827324E-4]:9.240147560323944E-4,8[&theta=5.479680726232406E-4]:9.240147560323944E-4)[&theta=0.08501168148713828]:0.007797123471852672,(5[&theta=6.026975882923411E-4]:7.722273160539868E-4,9[&theta=5.002775839130517E-4]:7.722273160539868E-4)[&theta=0.0448994788593568]:0.00794891091183108)[&theta=0.22637494774161498]:0.025217001480332582)[&theta=0.34674346882706]:0.00761826625430638)[&theta=0.024669823859483565]:0.03808621277355483,11[&theta=4.74455029502839E-5]:0.07964261873607886)[&theta=0.036527387399215155]:0.0;
tree STATE_1843500 = (((1[&theta=0.005607512641992862]:0.035281583533789754,2[&theta=0.003177324316124223]:0.035281583533789754)[&theta=0.04228729158747663]:0.0062166151036131614,((((3[&theta=8.149242607441343E-4]:0.0011595711577037484,(10[&theta=4.7481005757147904E-4]:7.241307943820825E-4,13[&theta=4.766167265693953E-4]:7.241307943820825E-4)[&theta=0.012643578631824099]:4.354403633216659E-4)[&theta=0.5939116301852124]:0.011631188549784545,(6[&theta=6.701181596534091E-4]:9.971859857033365E-4,7[&theta=6.690444579392186E-4]:9.971859857033365E-4)[&theta=0.8056315414379449]:0.011793573721784958)[&theta=0.27261945037455515]:0.015713174206938657,12[&theta=0.005008909482925531]:0.028503933914426953)[&theta=0.04271640778321963]:0.005386669239888911,((4[&theta=6.436888291875397E-4]:9.227205048555821E-4,8[&theta=5.353997279149973E-4]:9.227205048555821E-4)[&theta=0.08408482999256159]:0.007786202178482286,(5[&theta=6.026975882923411E-4]:7.954469713957972E-4,9[&theta=5.360838239036992E-4]:7.954469713957972E-4)[&theta=0.0448994788593568]:0.007913475711942071)[&theta=0.2566697487581219]:0.025181680470977998)[&theta=0.30114477087920194]:0.007607595483087051)[&theta=0.024669823859483565]:0.03803286608684806,11[&theta=9.342153202051113E-5]:0.07953106472425098)[&theta=0.03852387207425456]:0.0;
tree STATE_1844000 = (((1[&theta=0.005395560103155792]:0.035281583533789754,2[&theta=0.003035546716154105]:0.035281583533789754)[&theta=0.05615166676623976]:0.006124068261821422,((((3[&theta=8.149242607441343E-4]:0.0011595711577037484,(10[&theta=4.7481005757147904E-4]:7.241307943820825E-4,13[&theta=4.766167265693953E-4]:7.241307943820825E-4)[&theta=0.013174830597010804]:4.354403633216659E-4)[&theta=0.5242116744329398]:0.011631188549784545,(6[&theta=6.745470519134365E-4]:9.971859857033365E-4,7[&theta=6.876651104316758E-4]:9.971859857033365E-4)[&theta=0.6457572878262905]:0.011793573721784958)[&theta=0.27261945037455515]:0.015713174206938657,12[&theta=0.0051166143149839576]:0.028503933914426953)[&theta=0.04271640778321963]:0.005386669239888911,((4[&theta=6.436888291875397E-4]:9.227205048555821E-4,8[&theta=5.471811232552929E-4]:9.227205048555821E-4)[&theta=0.08686756414830121]:0.007838508113642726,(5[&theta=5.925986516431286E-4]:7.954469713957972E-4,9[&theta=5.422552255148773E-4]:7.954469713957972E-4)[&theta=0.0448994788593568]:0.007965781647102512)[&theta=0.2520841472606221]:0.025129374535817553)[&theta=0.21750408439424113]:0.007515048641295312)[&theta=0.024669823859483565]:0.0381254129286398,11[&theta=3.747392791455433E-5]:0.07953106472425098)[&theta=0.036512946855022]:0.0;
tree STATE_1844500 = (((1[&theta=0.005813930230089729]:0.03466056128793718,2[&theta=0.0032236941222335753]:0.03466056128793718)[&theta=0.058635924045157696]:0.006016273139131743,((((3[&theta=7.957620601541422E-4]:0.0011391605238133115,(10[&theta=4.578594100638335E-4]:7.113847300851815E-4,13[&theta=4.693773845378855E-4]:7.113847300851815E-4)[&theta=0.01472871739322404]:4.2777579372813E-4)[&theta=0.46705097412551466]:0.011426457749416582,(6[&theta=7.065159521093223E-4]:9.796336363372398E-4,7[&theta=6.56327708400411E-4]:9.796336363372398E-4)[&theta=0.8677060873370332]:0.011585984636892652)[&theta=0.31165452347218286]:0.015430863788444578,12[&theta=0.004552824702723303]:0.02799648206167447)[&theta=0.043121675054588]:0.006487740719732297,((4[&theta=6.344835975875657E-4]:9.064788880451904E-4,8[&theta=5.343146582990273E-4]:9.064788880451904E-4)[&theta=0.08688820213577515]:0.0077005356241651515,(5[&theta=5.837020975817496E-4]:7.814456082154927E-4,9[&theta=5.295045885504075E-4]:7.814456082154927E-4)[&theta=0.043843708572798554]:0.00782556890399485)[&theta=0.23994686233127177]:0.025877208269196428)[&theta=0.23148444832595844]:0.006192611645662156)[&theta=0.024089735456073496]:0.037454333935308205,11[&theta=2.83363919797639E-5]:0.07813116836237713)[&theta=0.04025544954011887]:0.0;
tree STATE_1845000 = (((1[&theta=0.005154034935767192]:0.0349003106726577,2[&theta=0.0032225711806778885]:0.0349003106726577)[&theta=0.051214200782501114]:0.006057888096588283,((((3[&theta=7.996714698784721E-4]:0.0011470401721667613,(10[&theta=4.5373924940511704E-4]:7.163054251056873E-4,13[&theta=4.693773845378855E-4]:7.163054251056873E-4)[&theta=0.013892554846918957]:4.30734747061074E-4)[&theta=0.575948289064643]:0.011505495310066557,(6[&theta=7.065159521093223E-4]:9.864098267056605E-4,7[&theta=6.734115145697796E-4]:9.864098267056605E-4)[&theta=0.7672784705174278]:0.011666125655527658)[&theta=0.2648614456148286]:0.015537600089344392,12[&theta=0.005270868187571111]:0.02819013557157771)[&theta=0.051584596919589526]:0.0065326168494885505,((4[&theta=6.344835975875657E-4]:9.127490622026587E-4,8[&theta=5.415195755571425E-4]:9.127490622026587E-4)[&theta=0.09094003295668361]:0.007753800736134199,(5[&theta=6.069352228263023E-4]:7.868509189433203E-4,9[&theta=5.295045885504075E-4]:7.868509189433203E-4)[&theta=0.042663218541338116]:0.007879698879393538)[&theta=0.23846510822673778]:0.026056202622729403)[&theta=0.3605031198384198]:0.00623544634817972)[&theta=0.024089735456073496]:0.03771340802939196,11[&theta=2.8780430747614476E-5]:0.07867160679863794)[&theta=0.037676274872456735]:0.0;
tree STATE_1845500 = (((1[&theta=0.005400053303773121]:0.0349003106726577,2[&theta=0.0031620166774513022]:0.0349003106726577)[&theta=0.040873331782631576]:0.006057888096588283,((((3[&theta=7.976136463789363E-4]:0.0011470401721667613,(10[&theta=4.5373924940511704E-4]:7.163054251056873E-4,13[&theta=4.693773845378855E-4]:7.163054251056873E-4)[&theta=0.015573268514477018]:4.30734747061074E-4)[&theta=0.47018709463278885]:0.011505495310066557,(6[&theta=6.619174443711478E-4]:9.864098267056605E-4,7[&theta=6.559638270338138E-4]:9.864098267056605E-4)[&theta=0.7958723298322948]:0.011666125655527658)[&theta=0.30635572633150315]:0.015537600089344392,12[&theta=0.005159818112981088]:0.02819013557157771)[&theta=0.04839282615537847]:0.00637203321561498,((4[&theta=6.344835975875657E-4]:9.127490622026587E-4,8[&theta=5.52220463428771E-4]:9.127490622026587E-4)[&theta=0.08890802929626095]:0.007753800736134199,(5[&theta=6.228246990008556E-4]:7.868509189433203E-4,9[&theta=5.295045885504075E-4]:7.868509189433203E-4)[&theta=0.0422791163029311]:0.007879698879393538)[&theta=0.2501964198409334]:0.025895618988855833)[&theta=0.4962873466437237]:0.00639602998205329)[&theta=0.023923652229362376]:0.03771340802939196,11[&theta=4.76247270149046E-5]:0.07867160679863794)[&theta=0.0384313914678749]:0.0;
tree STATE_1846000 = (((1[&theta=0.005400053303773121]:0.035055215699922794,2[&theta=0.0031620166774513022]:0.035055215699922794)[&theta=0.049379762328175494]:0.006084776032617638,((((3[&theta=8.097716813978091E-4]:0.0011521313099165137,(10[&theta=4.6416235497643296E-4]:7.19484746701041E-4,13[&theta=4.6345130468566757E-4]:7.19484746701041E-4)[&theta=0.0152652088815669]:4.326465632154727E-4)[&theta=0.46145645781653005]:0.011556562450454526,(6[&theta=6.739458971464891E-4]:9.907880066747031E-4,7[&theta=6.960735353679614E-4]:9.907880066747031E-4)[&theta=1.005917327690119]:0.011717905753696335)[&theta=0.30635572633150315]:0.015606563726603922,12[&theta=0.005159818112981088]:0.02831525748697496)[&theta=0.046863648745478485]:0.006400315484740227,((4[&theta=6.344215646042567E-4]:9.168002988719491E-4,8[&theta=5.097600274537889E-4]:9.168002988719491E-4)[&theta=0.09668800694848366]:0.00778821598033373,(5[&theta=6.228246990008556E-4]:7.90343356709726E-4,9[&theta=5.295045885504075E-4]:7.90343356709726E-4)[&theta=0.04416923822072649]:0.007914672922495952)[&theta=0.24827686460155873]:0.02601055669250951)[&theta=0.19794938377647137]:0.006424418760825244)[&theta=0.02554849975611506]:0.037880798989141484,11[&theta=2.4914223827883974E-5]:0.07902079072168192)[&theta=0.037847374321225986]:0.0;
tree STATE_1846500 = (((1[&theta=0.005400053303773121]:0.03506512440253414,2[&theta=0.00323683798472996]:0.03506512440253414)[&theta=0.05201458452694742]:0.006086495954602429,((((3[&theta=8.097716813978091E-4]:0.0011524569711994712,(10[&theta=4.696567000587377E-4]:7.196881161639332E-4,13[&theta=4.601953937062527E-4]:7.196881161639332E-4)[&theta=0.016800063002216058]:4.3276885503553796E-4)[&theta=0.489581027670729]:0.01155982902686105,(6[&theta=6.739458971464891E-4]:9.910680626810065E-4,7[&theta=6.960735353679614E-4]:9.910680626810065E-4)[&theta=0.9226088042768369]:0.011721217935379516)[&theta=0.2654258233666713]:0.01561097507583297,12[&theta=0.005346431018037849]:0.02832326107389349)[&theta=0.046863648745478485]:0.006166101654015002,((4[&theta=6.344215646042567E-4]:9.17059441522597E-4,8[&theta=5.391526669413309E-4]:9.17059441522597E-4)[&theta=0.0854476881179536]:0.007790417396427776,(5[&theta=6.174743129847431E-4]:7.90566755057907E-4,9[&theta=5.087175798148688E-4]:7.90566755057907E-4)[&theta=0.04416923822072649]:0.007916910082892466)[&theta=0.2305961750461737]:0.02578188588995812)[&theta=0.21894129078369146]:0.006662257629228077)[&theta=0.023973504799775197]:0.03789150637074987,11[&theta=2.1048928351780824E-5]:0.07904312672788644)[&theta=0.03517878045544243]:0.0;
tree STATE_1847000 = (((1[&theta=0.005553432535072756]:0.03506512440253414,2[&theta=0.0031758394049980323]:0.03506512440253414)[&theta=0.054847661612291626]:0.006086495954602429,((((3[&theta=8.209390085650379E-4]:0.0011524569711994712,(10[&theta=4.696567000587377E-4]:7.196881161639332E-4,13[&theta=4.601953937062527E-4]:7.196881161639332E-4)[&theta=0.015758658976707314]:4.3276885503553796E-4)[&theta=0.503434772707281]:0.01155982902686105,(6[&theta=7.002763751312781E-4]:9.910680626810065E-4,7[&theta=6.960735353679614E-4]:9.910680626810065E-4)[&theta=0.996821366959121]:0.011721217935379516)[&theta=0.294833619682654]:0.01561097507583297,12[&theta=0.005189122265125951]:0.02832326107389349)[&theta=0.044788222015171]:0.006166101654015002,((4[&theta=6.235994504262272E-4]:9.17059441522597E-4,8[&theta=5.265756948119455E-4]:9.17059441522597E-4)[&theta=0.09483969198786278]:0.007790417396427776,(5[&theta=6.011099506057995E-4]:7.90566755057907E-4,9[&theta=5.087175798148688E-4]:7.90566755057907E-4)[&theta=0.04416923822072649]:0.007916910082892466)[&theta=0.24176596412615192]:0.02578188588995812)[&theta=0.4028259956348636]:0.006662257629228077)[&theta=0.024323039630193825]:0.03789150637074987,11[&theta=2.8785511864512293E-5]:0.07904312672788644)[&theta=0.041837462704081715]:0.0;
tree STATE_1847500 = (((1[&theta=0.005649035992362625]:0.034980747044210586,2[&theta=0.0034285077434349862]:0.034980747044210586)[&theta=0.05419375105308847]:0.006071849993441673,((((3[&theta=8.209390085650379E-4]:0.001149683809077042,(10[&theta=4.6686571038883685E-4]:7.179563275821598E-4,13[&theta=4.72768044898706E-4]:7.179563275821598E-4)[&theta=0.01460091464711716]:4.317274814948822E-4)[&theta=0.501856180668718]:0.011532012560997094,(6[&theta=7.002763751312781E-4]:9.886832513771053E-4,7[&theta=6.960735353679614E-4]:9.886832513771053E-4)[&theta=0.6653440684767752]:0.01169301311869703)[&theta=0.2728581574216141]:0.01557341031996236,12[&theta=0.005189122265125951]:0.028255106690036495)[&theta=0.04316207947078085]:0.0058672755085128064,((4[&theta=6.316082590329516E-4]:9.148527174792692E-4,8[&theta=5.265756948119455E-4]:9.148527174792692E-4)[&theta=0.09878219400744634]:0.007771671281838177,(5[&theta=6.011099506057995E-4]:7.886644109052253E-4,9[&theta=5.087175798148688E-4]:7.886644109052253E-4)[&theta=0.04416923822072649]:0.007897859588412222)[&theta=0.24176596412615192]:0.025435858199231855)[&theta=0.20069362400971116]:0.006930214839102958)[&theta=0.024323039630193825]:0.037800327877448046,11[&theta=3.754956219281773E-5]:0.0788529249151003)[&theta=0.03501054319561685]:0.0;
tree STATE_1848000 = (((1[&theta=0.005278092166632796]:0.035107995354210685,2[&theta=0.003687993112962802]:0.035107995354210685)[&theta=0.0405985854706615]:0.006093937361937925,((((3[&theta=8.129088399119009E-4]:0.0011538659759574301,(10[&theta=4.7147507194080553E-4]:7.205680136397287E-4,13[&theta=4.923278423301315E-4]:7.205680136397287E-4)[&theta=0.013627797797263502]:4.3329796231770146E-4)[&theta=0.6038311309334031]:0.011573962182811409,(6[&theta=6.788564173412469E-4]:9.922797518378912E-4,7[&theta=6.719710143218519E-4]:9.922797518378912E-4)[&theta=1.00792266893474]:0.011735548406930947)[&theta=0.2728581574216141]:0.015630061201135616,12[&theta=0.005157658601759033]:0.028357889359904454)[&theta=0.04553244201084209]:0.005888618703151261,((4[&theta=6.316082590329516E-4]:9.181806470415255E-4,8[&theta=5.321153403939552E-4]:9.181806470415255E-4)[&theta=0.08574230541948448]:0.0077999420341820416,(5[&theta=6.011099506057995E-4]:7.915333094258338E-4,9[&theta=5.335164425790132E-4]:7.915333094258338E-4)[&theta=0.0435445624144082]:0.007926589371797733)[&theta=0.2381041385084608]:0.02552838538183215)[&theta=0.30196091290180804]:0.006955424653092894)[&theta=0.025178856415082038]:0.03793783288366692,11[&theta=7.946602501186077E-5]:0.07913976559981553)[&theta=0.03940327392958742]:0.0;
tree STATE_1848500 = (((1[&theta=0.005340400048975909]:0.035107995354210685,2[&theta=0.0032350982322816337]:0.035107995354210685)[&theta=0.056134977752004565]:0.006093937361937925,((((3[&theta=8.129088399119009E-4]:0.0011538659759574301,(10[&theta=4.7147507194080553E-4]:7.205680136397287E-4,13[&theta=4.7306853790927354E-4]:7.205680136397287E-4)[&theta=0.01547707242478791]:4.3329796231770146E-4)[&theta=0.5578920555652224]:0.011573962182811409,(6[&theta=6.788564173412469E-4]:9.922797518378912E-4,7[&theta=6.719710143218519E-4]:9.922797518378912E-4)[&theta=0.95771756555269]:0.011735548406930947)[&theta=0.29020907350391983]:0.015630061201135616,12[&theta=0.005198272097666108]:0.028357889359904454)[&theta=0.044065513057557223]:0.005888618703151261,((4[&theta=6.316082590329516E-4]:9.08944452350947E-4,8[&theta=5.349293726650649E-4]:9.08944452350947E-4)[&theta=0.08630115821919426]:0.0078091782288726205,(5[&theta=6.011099506057995E-4]:7.915333094258338E-4,9[&theta=5.299948972397027E-4]:7.915333094258338E-4)[&theta=0.044864468453747496]:0.007926589371797733)[&theta=0.252998536026687]:0.02552838538183215)[&theta=0.2451678121623585]:0.006955424653092894)[&theta=0.025178856415082038]:0.03793783288366692,11[&theta=4.775178255645048E-5]:0.07913976559981553)[&theta=0.04071343319923277]:0.0;
tree STATE_1849000 = (((1[&theta=0.005678805453361943]:0.035107995354210685,2[&theta=0.0031476793908505447]:0.035107995354210685)[&theta=0.05045643815931133]:0.006093937361937925,((((3[&theta=7.986191242960785E-4]:0.0011538659759574301,(10[&theta=4.5753666700627956E-4]:7.205680136397287E-4,13[&theta=4.7306853790927354E-4]:7.205680136397287E-4)[&theta=0.013008890872427308]:4.3329796231770146E-4)[&theta=0.5607728401640865]:0.011573962182811409,(6[&theta=6.789014093739218E-4]:9.922797518378912E-4,7[&theta=6.638218326066553E-4]:9.922797518378912E-4)[&theta=0.7171849365341957]:0.011735548406930947)[&theta=0.2823164074755386]:0.015630061201135616,12[&theta=0.005376392435787908]:0.028357889359904454)[&theta=0.04358044560876398]:0.005888618703151261,((4[&theta=6.316082590329516E-4]:9.08944452350947E-4,8[&theta=5.349293726650649E-4]:9.08944452350947E-4)[&theta=0.08630115821919426]:0.0078091782288726205,(5[&theta=6.011099506057995E-4]:7.915333094258338E-4,9[&theta=5.029464527504673E-4]:7.915333094258338E-4)[&theta=0.04520579138104902]:0.007926589371797733)[&theta=0.22343637493331867]:0.02552838538183215)[&theta=0.29467655520000036]:0.006955424653092894)[&theta=0.025178856415082038]:0.03793783288366692,11[&theta=2.7731972710759242E-5]:0.07913976559981553)[&theta=0.03776460141834493]:0.0;
tree STATE_1849500 = (((1[&theta=0.0056090986265275875]:0.03478580927953907,2[&theta=0.0033873680013232644]:0.03478580927953907)[&theta=0.054143853496868524]:0.006038013298540729,((((3[&theta=7.986191242960785E-4]:0.0011432769478531449,(10[&theta=4.5753666700627956E-4]:7.139553609517517E-4,13[&theta=4.7306853790927354E-4]:7.139553609517517E-4)[&theta=0.015617151946895835]:4.2932158690139313E-4)[&theta=0.45828474900960614]:0.011467747931429196,(6[&theta=6.737960465652526E-4]:9.83173600518362E-4,7[&theta=6.793783186633502E-4]:9.83173600518362E-4)[&theta=0.8354290525905692]:0.011627851278763979)[&theta=0.2760225366819515]:0.015486624128911356,12[&theta=0.005376392435787908]:0.028097649008193698)[&theta=0.04358044560876398]:0.005834578849093386,((4[&theta=6.316082590329516E-4]:9.006030690779097E-4,8[&theta=5.383380207076992E-4]:9.006030690779097E-4)[&theta=0.09350886485481331]:0.007737513399975754,(5[&theta=6.051695985930567E-4]:7.842694082157879E-4,9[&theta=5.038155164991964E-4]:7.842694082157879E-4)[&theta=0.04520579138104902]:0.007853847060837875)[&theta=0.23585396714937426]:0.02529411138823342)[&theta=0.26532763731524217]:0.006891594720792718)[&theta=0.02471834902936219]:0.037589677389882226,11[&theta=6.84771211714701E-5]:0.07841349996796203)[&theta=0.040162199954460805]:0.0;
tree STATE_1850000 = (((1[&theta=0.0056090986265275875]:0.03478580927953907,2[&theta=0.0033675941463666773]:0.03478580927953907)[&theta=0.05200795029377355]:0.006038013298540729,((((3[&theta=7.986191242960785E-4]:0.0011432769478531449,(10[&theta=4.5753666700627956E-4]:7.139553609517517E-4,13[&theta=4.6273540159558077E-4]:7.139553609517517E-4)[&theta=0.016614490310803292]:4.2932158690139313E-4)[&theta=0.5521330389428357]:0.011467747931429196,(6[&theta=6.737960465652526E-4]:9.83173600518362E-4,7[&theta=6.793783186633502E-4]:9.83173600518362E-4)[&theta=0.9672350780964399]:0.011627851278763979)[&theta=0.3125603502891617]:0.015486624128911356,12[&theta=0.0050937858017339604]:0.028097649008193698)[&theta=0.04396681173922578]:0.005834578849093386,((4[&theta=6.385600475885121E-4]:9.006030690779097E-4,8[&theta=5.383380207076992E-4]:9.006030690779097E-4)[&theta=0.08655419933693112]:0.007737513399975754,(5[&theta=6.038053514304454E-4]:7.842694082157879E-4,9[&theta=5.038155164991964E-4]:7.842694082157879E-4)[&theta=0.04313641251571913]:0.007853847060837875)[&theta=0.22803379953373787]:0.02529411138823342)[&theta=0.29413123254787443]:0.006891594720792718)[&theta=0.024675311487086023]:0.037589677389882226,11[&theta=3.231604907495833E-5]:0.07841349996796203)[&theta=0.037365862000732435]:0.0;
tree STATE_1850500 = (((1[&theta=0.00530172962216256]:0.03478580927953907,2[&theta=0.0034022593619771916]:0.03478580927953907)[&theta=0.05560366269773479]:0.006038013298540729,((((3[&theta=7.986191242960785E-4]:0.0011432769478531449,(10[&theta=4.5753666700627956E-4]:7.139553609517517E-4,13[&theta=4.7532433485098885E-4]:7.139553609517517E-4)[&theta=0.016716006787555835]:4.2932158690139313E-4)[&theta=0.48932286968706046]:0.011467747931429196,(6[&theta=6.737960465652526E-4]:9.83173600518362E-4,7[&theta=6.793783186633502E-4]:9.83173600518362E-4)[&theta=0.7462557137587765]:0.011627851278763979)[&theta=0.30363314820788834]:0.015486624128911356,12[&theta=0.005149435799054238]:0.028097649008193698)[&theta=0.04396681173922578]:0.005834578849093386,((4[&theta=6.140489717484784E-4]:9.006030690779097E-4,8[&theta=5.383380207076992E-4]:9.006030690779097E-4)[&theta=0.08630447733152141]:0.007948731896053404,(5[&theta=5.999024647270687E-4]:7.842694082157879E-4,9[&theta=5.225270623965733E-4]:7.842694082157879E-4)[&theta=0.0460556896040259]:0.008065065556915526)[&theta=0.21641764942243563]:0.02508289289215577)[&theta=0.2233946158157263]:0.006891594720792718)[&theta=0.024128613230310764]:0.037589677389882226,11[&theta=2.1966602469973106E-5]:0.07841349996796203)[&theta=0.040384517653183793]:0.0;
tree STATE_1851000 = (((1[&theta=0.005198983541740778]:0.03478580927953907,2[&theta=0.0034502018457982036]:0.03478580927953907)[&theta=0.05467488418224972]:0.006038013298540729,((((3[&theta=8.045391703242211E-4]:0.0011432769478531449,(10[&theta=4.5753666700627956E-4]:7.139553609517517E-4,13[&theta=4.7572777887357675E-4]:7.139553609517517E-4)[&theta=0.016981482034767414]:4.2932158690139313E-4)[&theta=0.4930749404006775]:0.011467747931429196,(6[&theta=6.737960465652526E-4]:9.83173600518362E-4,7[&theta=6.793783186633502E-4]:9.83173600518362E-4)[&theta=0.7830212415017349]:0.011627851278763979)[&theta=0.29738965786796323]:0.015486624128911356,12[&theta=0.005138158420675591]:0.028097649008193698)[&theta=0.040695288466034193]:0.005834578849093386,((4[&theta=6.190481659681988E-4]:9.006030690779097E-4,8[&theta=5.383380207076992E-4]:9.006030690779097E-4)[&theta=0.09707611391932189]:0.007948731896053404,(5[&theta=5.864532222327463E-4]:7.842694082157879E-4,9[&theta=5.145276854377382E-4]:7.842694082157879E-4)[&theta=0.04348566928514791]:0.008065065556915526)[&theta=0.23539848087637572]:0.02508289289215577)[&theta=0.2777916779259191]:0.006891594720792718)[&theta=0.025882664626161712]:0.037589677389882226,11[&theta=5.753453566711271E-5]:0.07841349996796203)[&theta=0.03795065931574694]:0.0;
tree STATE_1851500 = (((1[&theta=0.005180170800606791]:0.03478580927953907,2[&theta=0.0036419627468860815]:0.03478580927953907)[&theta=0.05250487712680608]:0.006038013298540729,((((3[&theta=8.045391703242211E-4]:0.0011432769478531449,(10[&theta=4.603867695231202E-4]:7.139553609517517E-4,13[&theta=4.7572777887357675E-4]:7.139553609517517E-4)[&theta=0.01327919902786528]:4.2932158690139313E-4)[&theta=0.5623495258119958]:0.01032002552988947,(6[&theta=6.711348676741666E-4]:9.83173600518362E-4,7[&theta=6.747098675929945E-4]:9.83173600518362E-4)[&theta=0.9005142038097849]:0.010480128877224253)[&theta=0.3053125086810704]:0.016634346530451084,12[&theta=0.0049583313050817306]:0.028097649008193698)[&theta=0.04202564840120587]:0.005834578849093386,((4[&theta=6.108455914564022E-4]:9.006030690779097E-4,8[&theta=5.340197914897632E-4]:9.006030690779097E-4)[&theta=0.08730932865236321]:0.007948731896053404,(5[&theta=5.931915324370209E-4]:7.842694082157879E-4,9[&theta=5.059954112602759E-4]:7.842694082157879E-4)[&theta=0.04668576573662163]:0.008065065556915526)[&theta=0.23539848087637572]:0.02508289289215577)[&theta=0.21298278532350867]:0.006891594720792718)[&theta=0.02341756132043613]:0.037589677389882226,11[&theta=6.235832106390535E-5]:0.07841349996796203)[&theta=0.036550369401270016]:0.0;
tree STATE_1852000 = (((1[&theta=0.005246529845620377]:0.03478580927953907,2[&theta=0.0036419627468860815]:0.03478580927953907)[&theta=0.05349698594281545]:0.006038013298540729,((((3[&theta=8.045391703242211E-4]:0.0011432769478531449,(10[&theta=4.603867695231202E-4]:7.139553609517517E-4,13[&theta=4.6713976120696474E-4]:7.139553609517517E-4)[&theta=0.017684035276886247]:4.2932158690139313E-4)[&theta=0.471919934543219]:0.01032002552988947,(6[&theta=6.822881802398213E-4]:9.83173600518362E-4,7[&theta=6.747098675929945E-4]:9.83173600518362E-4)[&theta=0.7928739526506282]:0.010480128877224253)[&theta=0.3314085392040101]:0.016684038109127962,12[&theta=0.005037099390636267]:0.028147340586870576)[&theta=0.0432574318268256]:0.005784887270416508,((4[&theta=6.108455914564022E-4]:9.006030690779097E-4,8[&theta=5.047406276416694E-4]:9.006030690779097E-4)[&theta=0.08298674770386433]:0.007948731896053404,(5[&theta=5.915952628062309E-4]:7.842694082157879E-4,9[&theta=5.102519849648413E-4]:7.842694082157879E-4)[&theta=0.04668576573662163]:0.008065065556915526)[&theta=0.23201769418031146]:0.02508289289215577)[&theta=0.2054751757143196]:0.006891594720792718)[&theta=0.024136253725460594]:0.037589677389882226,11[&theta=5.329572939856713E-5]:0.07841349996796203)[&theta=0.039112355676036326]:0.0;
tree STATE_1852500 = (((1[&theta=0.00538400437588333]:0.03441255079058148,2[&theta=0.00306043125980277]:0.03441255079058148)[&theta=0.05469723526556364]:0.0065124220973487995,((((3[&theta=7.909680597593298E-4]:0.001146109676642789,(10[&theta=4.603867695231202E-4]:7.157243478182207E-4,13[&theta=4.641790131624888E-4]:7.157243478182207E-4)[&theta=0.01349917681509446]:4.303853288245684E-4)[&theta=0.41306594073185227]:0.01034559574144956,(6[&theta=6.822881802398213E-4]:9.85609636833654E-4,7[&theta=6.643301094353746E-4]:9.85609636833654E-4)[&theta=0.8497291391325723]:0.010506095781258697)[&theta=0.349810710114391]:0.016776896252646938,12[&theta=0.004964272300523263]:0.028268601670739288)[&theta=0.04165687556989363]:0.0057477010023031586,((4[&theta=6.31760972625212E-4]:9.028345181127297E-4,8[&theta=5.047406276416694E-4]:9.028345181127297E-4)[&theta=0.09042406608380768]:0.007968426688050563,(5[&theta=5.997352847043082E-4]:7.86212614134233E-4,9[&theta=5.091921966129591E-4]:7.86212614134233E-4)[&theta=0.04668576573662163]:0.00808504859202906)[&theta=0.23201769418031146]:0.025145041466879153)[&theta=0.39815972524046683]:0.006908670214887835)[&theta=0.025097937650367365]:0.03768281436910297,11[&theta=6.998847136691303E-5]:0.07860778725703325)[&theta=0.03972271901372742]:0.0;
tree STATE_1853000 = (((1[&theta=0.005684419967343612]:0.034402771359367534,2[&theta=0.003116008925370909]:0.034402771359367534)[&theta=0.05051841866859859]:0.006510571383511146,((((3[&theta=7.909680597593298E-4]:0.0011457839727792604,(10[&theta=4.603867695231202E-4]:7.155209517645475E-4,13[&theta=4.641790131624888E-4]:7.155209517645475E-4)[&theta=0.016083436894688833]:4.3026302101471293E-4)[&theta=0.4641096327456722]:0.01034265570824666,(6[&theta=6.966471557683626E-4]:9.853295442097195E-4,7[&theta=6.643301094353746E-4]:9.853295442097195E-4)[&theta=0.8160892338318025]:0.010503110136816202)[&theta=0.3126128453605822]:0.016772128558909714,12[&theta=0.005149984070989842]:0.028260568239935634)[&theta=0.04165687556989363]:0.00574606760851807,((4[&theta=6.115249136265527E-4]:9.025779486964958E-4,8[&theta=5.556679925000799E-4]:9.025779486964958E-4)[&theta=0.0874390139626562]:0.007966162203759545,(5[&theta=6.030445464558298E-4]:7.859891865764721E-4,9[&theta=5.134680909257998E-4]:7.859891865764721E-4)[&theta=0.04668576573662163]:0.008082750965879569)[&theta=0.2359406976865224]:0.025137895695997663)[&theta=0.3153856901818336]:0.006906706894424977)[&theta=0.02499147133704849]:0.03767210558749265,11[&theta=4.750618511003992E-5]:0.07858544833037133)[&theta=0.038904221379251515]:0.0;
tree STATE_1853500 = (((1[&theta=0.0058296411218068805]:0.03472162432874712,2[&theta=0.0032754134355007566]:0.03472162432874712)[&theta=0.06171689601328311]:0.00627906898700243,((((3[&theta=7.909680597593298E-4]:0.001148230237975373,(10[&theta=4.5321675584066143E-4]:7.170485992469479E-4,13[&theta=4.791187717859938E-4]:7.170485992469479E-4)[&theta=0.02089990603120179]:4.3118163872842507E-4)[&theta=0.4403758155357268]:0.010443114023449173,(6[&theta=6.816552366707728E-4]:9.87433236902204E-4,7[&theta=6.643301094353746E-4]:9.87433236902204E-4)[&theta=0.7488314996427569]:0.010603911024522341)[&theta=0.32784828447267317]:0.016729560696557535,12[&theta=0.004745536003358299]:0.02832090495798208)[&theta=0.041909191512611174]:0.0057583355451790545,((4[&theta=6.115249136265527E-4]:9.0450496554708E-4,8[&theta=5.556679925000799E-4]:9.0450496554708E-4)[&theta=0.09519617947748427]:0.007983170074185917,(5[&theta=6.030445464558298E-4]:7.876672847497071E-4,9[&theta=5.18626359270751E-4]:7.876672847497071E-4)[&theta=0.047718651097504616]:0.00810000775498329)[&theta=0.2359406976865224]:0.025191565463428135)[&theta=0.31297602392052337]:0.006921452812588415)[&theta=0.024100694322119153]:0.037673606946825706,11[&theta=4.902662377932637E-5]:0.07867430026257526)[&theta=0.03785004895881884]:0.0;
tree STATE_1854000 = (((1[&theta=0.005629199924149315]:0.03477173252982619,2[&theta=0.0033789743846275]:0.03477173252982619)[&theta=0.0697681018588763]:0.0062881305691568565,((((3[&theta=7.695104212808811E-4]:0.0011498872961563148,(10[&theta=4.5321675584066143E-4]:7.180834015089142E-4,13[&theta=4.791187717859938E-4]:7.180834015089142E-4)[&theta=0.0173207804116349]:4.3180389464740057E-4)[&theta=0.475245138253917]:0.010458184909892275,(6[&theta=6.816552366707728E-4]:9.888582423316272E-4,7[&theta=6.643301094353746E-4]:9.888582423316272E-4)[&theta=0.562376259614936]:0.010619213963716963)[&theta=0.3459119546274411]:0.016753703812196673,12[&theta=0.00485561399497213]:0.02836177601824526)[&theta=0.04313569370276425]:0.005766645635532166,((4[&theta=6.150614741469429E-4]:9.058102937846511E-4,8[&theta=5.555600606048473E-4]:9.058102937846511E-4)[&theta=0.09270807696032642]:0.007994690914557274,(5[&theta=6.030445464558298E-4]:7.888039997349841E-4,9[&theta=5.18626359270751E-4]:7.888039997349841E-4)[&theta=0.04475671954313272]:0.008111697208606942)[&theta=0.23072407349305338]:0.025227920445435502)[&theta=0.22533867966185772]:0.006931441445205619)[&theta=0.02578576218580963]:0.03772797527517324,11[&theta=5.681857761833096E-5]:0.07878783837415629)[&theta=0.03989091529705555]:0.0;
tree STATE_1854500 = (((1[&theta=0.005871398719515659]:0.03477173252982619,2[&theta=0.003342401338481317]:0.03477173252982619)[&theta=0.04596674207525372]:0.0062881305691568565,((((3[&theta=7.695104212808811E-4]:0.0011498872961563148,(10[&theta=4.593551862927345E-4]:7.180834015089142E-4,13[&theta=4.791187717859938E-4]:7.180834015089142E-4)[&theta=0.019293695498146943]:4.3180389464740057E-4)[&theta=0.5126888097175917]:0.010458184909892275,(6[&theta=6.816552366707728E-4]:9.888582423316272E-4,7[&theta=6.643301094353746E-4]:9.888582423316272E-4)[&theta=0.8378575055181623]:0.010619213963716963)[&theta=0.35619501740109843]:0.016753703812196673,12[&theta=0.005167067030138939]:0.02836177601824526)[&theta=0.04084537989668513]:0.005766645635532166,((4[&theta=6.353191225259547E-4]:9.058102937846511E-4,8[&theta=5.491021316199721E-4]:9.058102937846511E-4)[&theta=0.0893256127175402]:0.007994690914557274,(5[&theta=6.030445464558298E-4]:7.888039997349841E-4,9[&theta=5.106980129913533E-4]:7.888039997349841E-4)[&theta=0.04477634990919949]:0.008111697208606942)[&theta=0.24050793383555802]:0.025227920445435502)[&theta=0.2240397586824109]:0.006931441445205619)[&theta=0.023503300237298314]:0.03772797527517324,11[&theta=2.2672942319441613E-5]:0.07878783837415629)[&theta=0.03989091529705555]:0.0;
tree STATE_1855000 = (((1[&theta=0.005513616301276934]:0.03477173252982619,2[&theta=0.0030391290271636544]:0.03477173252982619)[&theta=0.05123037421290874]:0.0062881305691568565,((((3[&theta=8.045012103666554E-4]:0.0011498872961563148,(10[&theta=4.574422183318105E-4]:7.180834015089142E-4,13[&theta=4.8108404376230016E-4]:7.180834015089142E-4)[&theta=0.01868947796081223]:4.3180389464740057E-4)[&theta=0.46342297271828153]:0.0084526173100387,(6[&theta=6.648626537338342E-4]:9.888582423316272E-4,7[&theta=6.596889889194093E-4]:9.888582423316272E-4)[&theta=0.6972368851923886]:0.008613646363863388)[&theta=0.3869565645509141]:0.018759271412050246,12[&theta=0.004873175086266714]:0.02836177601824526)[&theta=0.042955634194039596]:0.005766645635532166,((4[&theta=6.313596048321984E-4]:9.058102937846511E-4,8[&theta=5.125889588347653E-4]:9.058102937846511E-4)[&theta=0.09673087149712131]:0.007994690914557274,(5[&theta=5.929125696973888E-4]:7.888039997349841E-4,9[&theta=5.362525704952335E-4]:7.888039997349841E-4)[&theta=0.04530540157825186]:0.008111697208606942)[&theta=0.22953502857843652]:0.025227920445435502)[&theta=0.29805411548564215]:0.006931441445205619)[&theta=0.02414871570196637]:0.03772797527517324,11[&theta=4.268618710698791E-5]:0.07878783837415629)[&theta=0.03816536326348906]:0.0;
tree STATE_1855500 = (((1[&theta=0.005037705100996902]:0.03477173252982619,2[&theta=0.0031581316512610505]:0.03477173252982619)[&theta=0.047457867254342236]:0.0062881305691568565,((((3[&theta=8.045012103666554E-4]:0.0011498872961563148,(10[&theta=4.607200066120575E-4]:7.180834015089142E-4,13[&theta=4.627668435895629E-4]:7.180834015089142E-4)[&theta=0.014630865848350782]:4.3180389464740057E-4)[&theta=0.40936456290224116]:0.0084526173100387,(6[&theta=6.648626537338342E-4]:9.888582423316272E-4,7[&theta=6.596889889194093E-4]:9.888582423316272E-4)[&theta=0.887859088760863]:0.008613646363863388)[&theta=0.3869565645509141]:0.018759271412050246,12[&theta=0.005063958104794344]:0.02836177601824526)[&theta=0.039628511481230734]:0.005766645635532166,((4[&theta=6.398204362030703E-4]:9.058102937846511E-4,8[&theta=5.125889588347653E-4]:9.058102937846511E-4)[&theta=0.09590515311548709]:0.007994690914557274,(5[&theta=6.079364954992008E-4]:7.888039997349841E-4,9[&theta=5.136906330073657E-4]:7.888039997349841E-4)[&theta=0.04729484484362872]:0.008111697208606942)[&theta=0.2347819731866056]:0.025227920445435502)[&theta=0.25024323012063115]:0.006931441445205619)[&theta=0.02414871570196637]:0.03772797527517324,11[&theta=8.809307980855954E-5]:0.07878783837415629)[&theta=0.03539277700112397]:0.0;
tree STATE_1856000 = (((1[&theta=0.005914281287785287]:0.03477173252982619,2[&theta=0.0034908495815551997]:0.03477173252982619)[&theta=0.05708284761453598]:0.0062881305691568565,((((3[&theta=8.193729792578872E-4]:0.0011498872961563148,(10[&theta=4.607200066120575E-4]:7.180834015089142E-4,13[&theta=4.7813254785121495E-4]:7.180834015089142E-4)[&theta=0.013830012432077836]:4.3180389464740057E-4)[&theta=0.3962215658082091]:0.0084526173100387,(6[&theta=6.648626537338342E-4]:9.888582423316272E-4,7[&theta=6.601856258405376E-4]:9.888582423316272E-4)[&theta=0.7543542827038958]:0.008613646363863388)[&theta=0.42012812343483863]:0.018759271412050246,12[&theta=0.005126118110914349]:0.02836177601824526)[&theta=0.04274091623005241]:0.005766645635532166,((4[&theta=6.504814493609543E-4]:9.058102937846511E-4,8[&theta=5.357441818262193E-4]:9.058102937846511E-4)[&theta=0.08891167458657519]:0.007994690914557274,(5[&theta=6.137015156838501E-4]:7.888039997349841E-4,9[&theta=5.136906330073657E-4]:7.888039997349841E-4)[&theta=0.04561063490246148]:0.008111697208606942)[&theta=0.22757771989589481]:0.025227920445435502)[&theta=0.38746666017724885]:0.006931441445205619)[&theta=0.024904874229957855]:0.03772797527517324,11[&theta=6.530981569051755E-5]:0.07878783837415629)[&theta=0.035584440054385096]:0.0;
tree STATE_1856500 = (((1[&theta=0.005790082385736846]:0.03477173252982619,2[&theta=0.003421967720977582]:0.03477173252982619)[&theta=0.058619353609618875]:0.0062881305691568565,((((3[&theta=7.881554320135726E-4]:0.0011498872961563148,(10[&theta=4.607200066120575E-4]:7.180834015089142E-4,13[&theta=4.7813254785121495E-4]:7.180834015089142E-4)[&theta=0.014304404851800187]:4.3180389464740057E-4)[&theta=0.412832193814615]:0.0084526173100387,(6[&theta=6.788575131810206E-4]:9.888582423316272E-4,7[&theta=6.798766049666321E-4]:9.888582423316272E-4)[&theta=0.6771769076186495]:0.008613646363863388)[&theta=0.38841140900431814]:0.018759271412050246,12[&theta=0.005146230940453434]:0.02836177601824526)[&theta=0.04144481213198764]:0.005766645635532166,((4[&theta=6.310389731471817E-4]:9.058102937846511E-4,8[&theta=5.357441818262193E-4]:9.058102937846511E-4)[&theta=0.08886246073730002]:0.007994690914557274,(5[&theta=6.137015156838501E-4]:7.888039997349841E-4,9[&theta=5.081302631433829E-4]:7.888039997349841E-4)[&theta=0.04561063490246148]:0.008111697208606942)[&theta=0.23278416506611577]:0.025227920445435502)[&theta=0.20368962995807385]:0.006931441445205619)[&theta=0.0245171949272748]:0.03772797527517324,11[&theta=3.220208028091895E-5]:0.07878783837415629)[&theta=0.03849837621508876]:0.0;
tree STATE_1857000 = (((1[&theta=0.005325156456097969]:0.03471371175360953,2[&theta=0.003421967720977582]:0.03471371175360953)[&theta=0.05949994367201023]:0.006277638074534644,((((3[&theta=7.75225211255675E-4]:0.0011479685722783073,(10[&theta=4.607200066120575E-4]:7.168851938467533E-4,13[&theta=4.7689629325408896E-4]:7.168851938467533E-4)[&theta=0.014292451868132484]:4.3108337843155396E-4)[&theta=0.42543868986665323]:0.008438513111550168,(6[&theta=6.788575131810206E-4]:9.872082146046767E-4,7[&theta=6.798766049666321E-4]:9.872082146046767E-4)[&theta=0.608532510864926]:0.0085992734692238)[&theta=0.39975568010027673]:0.01872796933391386,12[&theta=0.005047720922063566]:0.028314451017742336)[&theta=0.04027497905256081]:0.005757023300618221,((4[&theta=6.310389731471817E-4]:9.042988414488969E-4,8[&theta=5.277237409413384E-4]:9.042988414488969E-4)[&theta=0.0983020173970941]:0.007981350820787802,(5[&theta=5.984496787305489E-4]:7.87487786333533E-4,9[&theta=5.085141961874862E-4]:7.87487786333533E-4)[&theta=0.046610757964903195]:0.008098161875903166)[&theta=0.22831427622633202]:0.02518582465612386)[&theta=0.17588317322629343]:0.006919875509783617)[&theta=0.024485180236129937]:0.03766502165591741,11[&theta=1.7652671865544617E-5]:0.07865637148406159)[&theta=0.03335039105941071]:0.0;
tree STATE_1857500 = (((1[&theta=0.005308019119832275]:0.03471371175360953,2[&theta=0.003278973466570083]:0.03471371175360953)[&theta=0.05840618781787329]:0.006277638074534644,((((3[&theta=7.75225211255675E-4]:0.0011479685722783073,(10[&theta=4.607200066120575E-4]:7.168851938467533E-4,13[&theta=4.8151588351598207E-4]:7.168851938467533E-4)[&theta=0.014108214897435016]:4.3108337843155396E-4)[&theta=0.43365365757148183]:0.008438513111550168,(6[&theta=6.788575131810206E-4]:9.872082146046767E-4,7[&theta=6.727735618029407E-4]:9.872082146046767E-4)[&theta=0.682855794880316]:0.0085992734692238)[&theta=0.415452158399049]:0.01872796933391386,12[&theta=0.004813629834701479]:0.028314451017742336)[&theta=0.04027497905256081]:0.005757023300618221,((4[&theta=6.658637677899408E-4]:9.042988414488969E-4,8[&theta=5.302343610841108E-4]:9.042988414488969E-4)[&theta=0.09042192071009168]:0.007981350820787802,(5[&theta=6.100218263090241E-4]:7.87487786333533E-4,9[&theta=5.067712891495869E-4]:7.87487786333533E-4)[&theta=0.045485654917433824]:0.008098161875903166)[&theta=0.2367288458277131]:0.02518582465612386)[&theta=0.22303377523380855]:0.006919875509783617)[&theta=0.025218593998202494]:0.03766502165591741,11[&theta=4.012111956312105E-5]:0.07865637148406159)[&theta=0.03677240146591958]:0.0;
tree STATE_1858000 = (((1[&theta=0.005989338019974667]:0.03462513341279286,2[&theta=0.003503479126029966]:0.03462513341279286)[&theta=0.056405665134493736]:0.006261619540739213,((((3[&theta=7.75225211255675E-4]:0.0011450393219531378,(10[&theta=4.607200066120575E-4]:7.15055931062131E-4,13[&theta=4.8507625871926734E-4]:7.15055931062131E-4)[&theta=0.02073001462736947]:4.2998339089100684E-4)[&theta=0.3776126739298694]:0.008416980712604005,(6[&theta=6.865267131170289E-4]:9.846891735320613E-4,7[&theta=6.727735618029407E-4]:9.846891735320613E-4)[&theta=0.6766758592756607]:0.008577330861025082)[&theta=0.36412807744769443]:0.01868018151847545,12[&theta=0.004663138259204838]:0.028242201553032593)[&theta=0.04027497905256081]:0.00574233320998109,((4[&theta=6.028660392152908E-4]:9.019913587012574E-4,8[&theta=5.19743602339647E-4]:9.019913587012574E-4)[&theta=0.0894708829490786]:0.007960984954463879,(5[&theta=5.904122306677176E-4]:7.854783682101724E-4,9[&theta=5.067712891495869E-4]:7.854783682101724E-4)[&theta=0.04585853759969855]:0.008077497944954964)[&theta=0.2297924584916012]:0.02512155844984855)[&theta=0.25987764295757065]:0.006902218190518387)[&theta=0.024186674090941152]:0.037568912511819375,11[&theta=4.012869729316545E-5]:0.07845566546535145)[&theta=0.036780137876106664]:0.0;
tree STATE_1858500 = (((1[&theta=0.005676235220101108]:0.03484909442602276,2[&theta=0.0031236852647243377]:0.03484909442602276)[&theta=0.0463618216808008]:0.0063021207177335545,((((3[&theta=7.75225211255675E-4]:0.0011524456231412211,(10[&theta=4.5801202597425486E-4]:7.196810295109231E-4,13[&theta=4.8507625871926734E-4]:7.196810295109231E-4)[&theta=0.016685587998328796]:4.32764593630298E-4)[&theta=0.4316408880415128]:0.008471423117381423,(6[&theta=6.865267131170289E-4]:9.910583037933552E-4,7[&theta=6.849407721277758E-4]:9.910583037933552E-4)[&theta=0.5887530700575312]:0.00863281043672929)[&theta=0.3806895146262229]:0.01880100798086969,12[&theta=0.0054625381206531015]:0.028424876721392333)[&theta=0.04027497905256081]:0.005779475558248145,((4[&theta=6.238524941094592E-4]:9.078255860011504E-4,8[&theta=5.37119489700597E-4]:9.078255860011504E-4)[&theta=0.0880945583290264]:0.0080124779042658,(5[&theta=5.933676930319851E-4]:7.90558970474351E-4,9[&theta=5.05823243696914E-4]:7.90558970474351E-4)[&theta=0.04558710401270288]:0.008129744519792599)[&theta=0.2382964056218646]:0.02528404878937353)[&theta=0.36698711179394206]:0.0069468628641158395)[&theta=0.02553981720764315]:0.037989465046140966,11[&theta=9.916376493511885E-5]:0.07914068018989728)[&theta=0.04077258365578956]:0.0;
tree STATE_1859000 = (((1[&theta=0.005676235220101108]:0.03484909442602276,2[&theta=0.0031125385661267507]:0.03484909442602276)[&theta=0.052538005831973655]:0.0063021207177335545,((((3[&theta=8.292768125484102E-4]:0.0011524456231412211,(10[&theta=4.5801202597425486E-4]:7.196810295109231E-4,13[&theta=4.7297117503898714E-4]:7.196810295109231E-4)[&theta=0.01382308979690327]:4.32764593630298E-4)[&theta=0.4379852675625569]:0.008471423117381423,(6[&theta=6.865267131170289E-4]:9.910583037933552E-4,7[&theta=6.849407721277758E-4]:9.910583037933552E-4)[&theta=0.7553661533999427]:0.00863281043672929)[&theta=0.3896543036206779]:0.01880100798086969,12[&theta=0.0048497617463278565]:0.028424876721392333)[&theta=0.04340276327470397]:0.005779475558248145,((4[&theta=6.238524941094592E-4]:9.078255860011504E-4,8[&theta=5.37119489700597E-4]:9.078255860011504E-4)[&theta=0.09252358513572301]:0.0080124779042658,(5[&theta=5.933676930319851E-4]:7.90558970474351E-4,9[&theta=5.05823243696914E-4]:7.90558970474351E-4)[&theta=0.046841610840768634]:0.008129744519792599)[&theta=0.2382964056218646]:0.02528404878937353)[&theta=0.20122319695561014]:0.0069468628641158395)[&theta=0.02553981720764315]:0.037989465046140966,11[&theta=2.613529976779234E-5]:0.07914068018989728)[&theta=0.039386419054437224]:0.0;
tree STATE_1859500 = (((1[&theta=0.005678866401162377]:0.03484909442602276,2[&theta=0.0031125385661267507]:0.03484909442602276)[&theta=0.05608254458648216]:0.0063021207177335545,((((3[&theta=8.240899152660533E-4]:0.0011524456231412211,(10[&theta=4.584228155546848E-4]:7.196810295109231E-4,13[&theta=4.6511980038660286E-4]:7.196810295109231E-4)[&theta=0.01613394648508148]:4.32764593630298E-4)[&theta=0.42788051125371496]:0.008471423117381423,(6[&theta=6.976916571318853E-4]:9.910583037933552E-4,7[&theta=6.849407721277758E-4]:9.910583037933552E-4)[&theta=0.7286927007557363]:0.00863281043672929)[&theta=0.3773083586312351]:0.01880100798086969,12[&theta=0.0048497617463278565]:0.028424876721392333)[&theta=0.04340276327470397]:0.005779475558248145,((4[&theta=6.238524941094592E-4]:9.078255860011504E-4,8[&theta=5.215232374002301E-4]:9.078255860011504E-4)[&theta=0.0976997837451563]:0.0080124779042658,(5[&theta=5.875461623929295E-4]:7.90558970474351E-4,9[&theta=4.991059530921008E-4]:7.90558970474351E-4)[&theta=0.0444870577703286]:0.008129744519792599)[&theta=0.2382964056218646]:0.02528404878937353)[&theta=0.24611901242630502]:0.0069468628641158395)[&theta=0.025709117642264533]:0.03920455172702339,11[&theta=1.2378465235851057E-5]:0.08035576687077971)[&theta=0.03422249323890713]:0.0;
tree STATE_1860000 = (((1[&theta=0.005515774543997912]:0.03472681484288058,2[&theta=0.0033640817558202927]:0.03472681484288058)[&theta=0.05421464941786251]:0.0062800076411395,((((3[&theta=8.240899152660533E-4]:0.0011484018862030665,(10[&theta=4.423309742064116E-4]:7.171557903983045E-4,13[&theta=4.639385944776439E-4]:7.171557903983045E-4)[&theta=0.01860159491689504]:4.3124609580476206E-4)[&theta=0.3867584208700468]:0.008441698325260543,(6[&theta=6.76799256147324E-4]:9.875808476857166E-4,7[&theta=6.849407721277758E-4]:9.875808476857166E-4)[&theta=0.7642721730676907]:0.008602519363777893)[&theta=0.38667978075984677]:0.018735038421074275,12[&theta=0.005099908650873942]:0.028325138632537883)[&theta=0.042537323841039504]:0.005759196355196158,((4[&theta=6.238524941094592E-4]:9.046401794346275E-4,8[&theta=5.215232374002301E-4]:9.046401794346275E-4)[&theta=0.09165477449288599]:0.00798436347333993,(5[&theta=6.058337121845474E-4]:7.877850326446571E-4,9[&theta=5.218501337182289E-4]:7.877850326446571E-4)[&theta=0.0444870577703286]:0.008101218620129899)[&theta=0.23794782744292775]:0.025195331334959485)[&theta=0.3282095446840728]:0.006922487496286038)[&theta=0.02424277707185655]:0.03906698958024701,11[&theta=4.722734650028277E-5]:0.08007381206426709)[&theta=0.034244757636790836]:0.0;
tree STATE_1860500 = (((1[&theta=0.00559901046636612]:0.03472681484288058,2[&theta=0.003416727016605368]:0.03472681484288058)[&theta=0.06343828772885898]:0.0062800076411395,((((3[&theta=8.032525525958415E-4]:0.0011484018862030665,(10[&theta=4.6328419326438887E-4]:7.171557903983045E-4,13[&theta=4.5759618658279186E-4]:7.171557903983045E-4)[&theta=0.015993760746703205]:4.3124609580476206E-4)[&theta=0.4432558489661488]:0.008441698325260543,(6[&theta=6.76799256147324E-4]:9.875808476857166E-4,7[&theta=6.413299648381009E-4]:9.875808476857166E-4)[&theta=0.9356175069990531]:0.008602519363777893)[&theta=0.3418225984793623]:0.018735038421074275,12[&theta=0.004977193486105418]:0.028325138632537883)[&theta=0.04062525210319113]:0.005759196355196158,((4[&theta=6.256350946925777E-4]:9.046401794346275E-4,8[&theta=5.323023905736904E-4]:9.046401794346275E-4)[&theta=0.08123273549763495]:0.008267931410034414,(5[&theta=6.058337121845474E-4]:7.877850326446571E-4,9[&theta=5.018876239894868E-4]:7.877850326446571E-4)[&theta=0.0444870577703286]:0.008384786556824383)[&theta=0.23902698656870244]:0.024911763398265)[&theta=0.22990366258915976]:0.006922487496286038)[&theta=0.024844617784354255]:0.03906698958024701,11[&theta=1.6196484883538274E-5]:0.08007381206426709)[&theta=0.034244757636790836]:0.0;
tree STATE_1861000 = (((1[&theta=0.00559901046636612]:0.03513274653021347,2[&theta=0.003526990250791743]:0.03513274653021347)[&theta=0.04793534734979828]:0.006353416449570826,((((3[&theta=8.032525525958415E-4]:0.0011618258848482591,(10[&theta=4.6034118111215746E-4]:7.255388298850547E-4,13[&theta=4.844769669407062E-4]:7.255388298850547E-4)[&theta=0.018954636569719983]:4.362870549632044E-4)[&theta=0.4142758349883407]:0.008540375755385719,(6[&theta=6.962595629499373E-4]:9.991249631392217E-4,7[&theta=6.600341964839463E-4]:9.991249631392217E-4)[&theta=0.6699415590540801]:0.008703076677094756)[&theta=0.3726573119859629]:0.019078195253646704,12[&theta=0.005247446036146891]:0.02878039689388068)[&theta=0.04062525210319113]:0.005702359650100023,((4[&theta=6.401827134591496E-4]:9.152147776558723E-4,8[&theta=5.422753597348433E-4]:9.152147776558723E-4)[&theta=0.08981919294221041]:0.00836457762890628,(5[&theta=6.058337121845474E-4]:7.969936775780867E-4,9[&theta=5.092672993453766E-4]:7.969936775780867E-4)[&theta=0.04581567960222612]:0.008482798728984066)[&theta=0.24231911471361894]:0.02520296413741855)[&theta=0.2945467121350853]:0.007003406435803591)[&theta=0.024844617784354255]:0.03952365481347029,11[&theta=2.0998729799545867E-5]:0.08100981779325458)[&theta=0.033098569675193056]:0.0;
tree STATE_1861500 = (((1[&theta=0.005197863984063156]:0.035180208976837414,2[&theta=0.0032100749252702886]:0.035180208976837414)[&theta=0.07208788028473892]:0.006361999572693809,((((3[&theta=8.032525525958415E-4]:0.001163395448986904,(10[&theta=4.5615199393709026E-4]:7.265189937318352E-4,13[&theta=4.844769669407062E-4]:7.265189937318352E-4)[&theta=0.015440928071231172]:4.368764552550689E-4)[&theta=0.39877331896987356]:0.008551913342636115,(6[&theta=6.962595629499373E-4]:0.0010004747271035296,7[&theta=6.656031074836429E-4]:0.0010004747271035296)[&theta=1.0491343896615446]:0.00871483406451949)[&theta=0.409873717342604]:0.019103968866965793,12[&theta=0.00504743681434913]:0.028819277658588813)[&theta=0.03986185960953725]:0.0057100632305841365,((4[&theta=6.401827134591496E-4]:9.164511834830279E-4,8[&theta=5.306718331368727E-4]:9.164511834830279E-4)[&theta=0.0987256290138545]:0.00837587772236474,(5[&theta=5.97800465047446E-4]:7.980703730721078E-4,9[&theta=5.150923145268497E-4]:7.980703730721078E-4)[&theta=0.04923710794520209]:0.00849425853277566)[&theta=0.22585429673985452]:0.025237011983325182)[&theta=0.165787328863719]:0.007012867660358274)[&theta=0.02454027208020554]:0.03957704914047955,11[&theta=9.945268066969171E-6]:0.08111925769001077)[&theta=0.03100923386532026]:0.0;
tree STATE_1862000 = (((1[&theta=0.005197863984063156]:0.035180208976837414,2[&theta=0.003340035807651592]:0.035180208976837414)[&theta=0.05847365399371243]:0.006361999572693809,((((3[&theta=7.981309748923693E-4]:0.001163395448986904,(10[&theta=4.668567431872914E-4]:7.265189937318352E-4,13[&theta=4.853728995394717E-4]:7.265189937318352E-4)[&theta=0.016292184747328898]:4.368764552550689E-4)[&theta=0.42395615982965873]:0.008551913342636115,(6[&theta=6.894432180617716E-4]:0.0010004747271035296,7[&theta=6.656031074836429E-4]:0.0010004747271035296)[&theta=0.6445542317822541]:0.00871483406451949)[&theta=0.4137742991872941]:0.019103968866965793,12[&theta=0.005237581598138144]:0.028819277658588813)[&theta=0.04128461528440036]:0.0057100632305841365,((4[&theta=6.332686724969111E-4]:9.164511834830279E-4,8[&theta=5.306718331368727E-4]:9.164511834830279E-4)[&theta=0.09168749436013744]:0.00837587772236474,(5[&theta=6.315836437086499E-4]:7.980703730721078E-4,9[&theta=5.150923145268497E-4]:7.980703730721078E-4)[&theta=0.04923710794520209]:0.00849425853277566)[&theta=0.23704799133563456]:0.025237011983325182)[&theta=0.2562144439904644]:0.007012867660358274)[&theta=0.02463038465519654]:0.03957704914047955,11[&theta=1.4452638474191385E-5]:0.08111925769001077)[&theta=0.03530259354396249]:0.0;
tree STATE_1862500 = (((1[&theta=0.005434470502105855]:0.035180208976837414,2[&theta=0.003340035807651592]:0.035180208976837414)[&theta=0.06662690009475605]:0.006361999572693809,((((3[&theta=8.282649756604528E-4]:0.001163395448986904,(10[&theta=4.7401596446943335E-4]:7.265189937318352E-4,13[&theta=4.952967896842518E-4]:7.265189937318352E-4)[&theta=0.02054098351290862]:4.368764552550689E-4)[&theta=0.3464267216197322]:0.008551913342636115,(6[&theta=6.886942580326447E-4]:0.0010004747271035296,7[&theta=6.638312215818133E-4]:0.0010004747271035296)[&theta=0.7626867952910269]:0.00871483406451949)[&theta=0.37593106630872813]:0.019103968866965793,12[&theta=0.004935122514747355]:0.028819277658588813)[&theta=0.038807188384217754]:0.0057100632305841365,((4[&theta=6.332686724969111E-4]:9.164511834830279E-4,8[&theta=5.306718331368727E-4]:9.164511834830279E-4)[&theta=0.09544505768085722]:0.008586097852304565,(5[&theta=6.04813339706144E-4]:7.980703730721078E-4,9[&theta=5.156504452340366E-4]:7.980703730721078E-4)[&theta=0.04911263193152785]:0.008704478662715485)[&theta=0.23912158125808466]:0.025026791853385355)[&theta=0.2058573969758821]:0.007012867660358274)[&theta=0.02479677974373983]:0.03957704914047955,11[&theta=1.5105072381409855E-5]:0.08111925769001077)[&theta=0.03454612753573223]:0.0;
tree STATE_1863000 = (((1[&theta=0.005270093575994283]:0.035180208976837414,2[&theta=0.0034651437211464637]:0.035180208976837414)[&theta=0.055226465277313216]:0.006361999572693809,((((3[&theta=7.993365555211182E-4]:0.001163395448986904,(10[&theta=4.657627855057579E-4]:7.265189937318352E-4,13[&theta=4.7073494447165393E-4]:7.265189937318352E-4)[&theta=0.013140390054160143]:4.368764552550689E-4)[&theta=0.43391115561282423]:0.008551913342636115,(6[&theta=6.932098846237989E-4]:0.0010004747271035296,7[&theta=6.894028496971774E-4]:0.0010004747271035296)[&theta=0.6171479263375125]:0.00871483406451949)[&theta=0.3757077216120582]:0.019103968866965793,12[&theta=0.005266339484468805]:0.028819277658588813)[&theta=0.03888166771190044]:0.0057100632305841365,((4[&theta=6.332686724969111E-4]:9.164511834830279E-4,8[&theta=5.313612854949696E-4]:9.164511834830279E-4)[&theta=0.09925347437259882]:0.008586097852304565,(5[&theta=6.196304803141534E-4]:7.980703730721078E-4,9[&theta=5.286660651992306E-4]:7.980703730721078E-4)[&theta=0.04911263193152785]:0.008704478662715485)[&theta=0.23726029360664777]:0.025026791853385355)[&theta=0.2017424367495064]:0.007012867660358274)[&theta=0.023666982617242694]:0.03957704914047955,11[&theta=3.134577876827371E-5]:0.08111925769001077)[&theta=0.032700020882721885]:0.0;
tree STATE_1863500 = (((1[&theta=0.005845153685098461]:0.035180208976837414,2[&theta=0.0031335111654908036]:0.035180208976837414)[&theta=0.05593535723954711]:0.006361999572693809,((((3[&theta=8.073582238207832E-4]:0.001163395448986904,(10[&theta=4.657627855057579E-4]:7.265189937318352E-4,13[&theta=4.7073494447165393E-4]:7.265189937318352E-4)[&theta=0.0157705777382258]:4.368764552550689E-4)[&theta=0.5313389978704037]:0.008551913342636115,(6[&theta=6.932098846237989E-4]:0.0010004747271035296,7[&theta=6.894028496971774E-4]:0.0010004747271035296)[&theta=0.8303891267141035]:0.00871483406451949)[&theta=0.3373799070425539]:0.019103968866965793,12[&theta=0.004897248174438121]:0.028819277658588813)[&theta=0.040901197770479604]:0.0057100632305841365,((4[&theta=6.332686724969111E-4]:9.164511834830279E-4,8[&theta=5.313612854949696E-4]:9.164511834830279E-4)[&theta=0.09324649827910508]:0.008586097852304565,(5[&theta=6.368186888514365E-4]:7.980703730721078E-4,9[&theta=5.286861101057169E-4]:7.980703730721078E-4)[&theta=0.045751319632042146]:0.008704478662715485)[&theta=0.24644255575370844]:0.025026791853385355)[&theta=0.19358501494278046]:0.007012867660358274)[&theta=0.023646007681635668]:0.03957704914047955,11[&theta=5.9370222723934404E-5]:0.08111925769001077)[&theta=0.032454413054068494]:0.0;
tree STATE_1864000 = (((1[&theta=0.005641602682549965]:0.03441755257278961,2[&theta=0.0030347335007341806]:0.03441755257278961)[&theta=0.047404325280457606]:0.006224080559197931,((((3[&theta=7.82599016358466E-4]:0.001138174706546343,(10[&theta=4.5774416395141305E-4]:7.107691053898768E-4,13[&theta=4.6451250791625093E-4]:7.107691053898768E-4)[&theta=0.017112717825719777]:4.2740560115646614E-4)[&theta=0.382381202422669]:0.008366520143808972,(6[&theta=6.878633612372136E-4]:9.78785871923168E-4,7[&theta=6.894028496971774E-4]:9.78785871923168E-4)[&theta=0.7452106341220319]:0.008525908978432147)[&theta=0.435337149679292]:0.018689822259459452,12[&theta=0.004838943802629664]:0.028194517109814767)[&theta=0.040374870035868794]:0.0055862772606602475,((4[&theta=6.332686724969111E-4]:8.965838380519448E-4,8[&theta=5.296022679603365E-4]:8.965838380519448E-4)[&theta=0.09987593747200749]:0.008399963582404335,(5[&theta=5.88903672826365E-4]:7.807693535896767E-4,9[&theta=5.241623077686508E-4]:7.807693535896767E-4)[&theta=0.045751319632042146]:0.008515778066866602)[&theta=0.21221508873317937]:0.024484246950018735)[&theta=0.22617723643436968]:0.006860838761512528)[&theta=0.023646007681635668]:0.038719075556520044,11[&theta=2.7195092172745E-5]:0.07936070868850759)[&theta=0.03295540260504656]:0.0;
tree STATE_1864500 = (((1[&theta=0.0052970339418118954]:0.03441755257278961,2[&theta=0.003164616267593162]:0.03441755257278961)[&theta=0.04701751551979293]:0.006224080559197931,((((3[&theta=8.083234334611352E-4]:0.001138174706546343,(10[&theta=4.5774416395141305E-4]:7.107691053898768E-4,13[&theta=4.6451250791625093E-4]:7.107691053898768E-4)[&theta=0.03199604936658242]:4.2740560115646614E-4)[&theta=0.3955102783169467]:0.008366520143808972,(6[&theta=6.878633612372136E-4]:9.78785871923168E-4,7[&theta=6.790595360078394E-4]:9.78785871923168E-4)[&theta=0.5728002960267029]:0.008525908978432147)[&theta=0.37869939060382085]:0.018689822259459452,12[&theta=0.005158563745607116]:0.028194517109814767)[&theta=0.03940818198339942]:0.0055862772606602475,((4[&theta=6.10979176446715E-4]:8.965838380519448E-4,8[&theta=5.357278348266472E-4]:8.965838380519448E-4)[&theta=0.10752949281946575]:0.008399963582404335,(5[&theta=5.813298756777263E-4]:7.807693535896767E-4,9[&theta=5.241623077686508E-4]:7.807693535896767E-4)[&theta=0.04715753461188213]:0.008515778066866602)[&theta=0.22648442270904084]:0.024484246950018735)[&theta=0.27286565826313136]:0.006860838761512528)[&theta=0.024797827469134785]:0.038719075556520044,11[&theta=5.391061256305652E-5]:0.07936070868850759)[&theta=0.03238602345754865]:0.0;
tree STATE_1865000 = (((1[&theta=0.005145238468206715]:0.03441755257278961,2[&theta=0.0035239874669053344]:0.03441755257278961)[&theta=0.0765447001564089]:0.006224080559197931,((((3[&theta=8.083234334611352E-4]:0.001138174706546343,(10[&theta=4.5774416395141305E-4]:7.107691053898768E-4,13[&theta=4.6156608386991286E-4]:7.107691053898768E-4)[&theta=0.013324586955929103]:4.2740560115646614E-4)[&theta=0.3684643619332367]:0.008366520143808972,(6[&theta=6.921876939356791E-4]:9.78785871923168E-4,7[&theta=6.393009543025215E-4]:9.78785871923168E-4)[&theta=0.6763229428248582]:0.008525908978432147)[&theta=0.39617038153256945]:0.018689822259459452,12[&theta=0.005158563745607116]:0.028194517109814767)[&theta=0.03781685858216054]:0.0055862772606602475,((4[&theta=6.10979176446715E-4]:8.965838380519448E-4,8[&theta=5.07923375376769E-4]:8.965838380519448E-4)[&theta=0.09346691474936887]:0.008399963582404335,(5[&theta=5.865957219525013E-4]:7.807693535896767E-4,9[&theta=4.876076783307466E-4]:7.807693535896767E-4)[&theta=0.048175522397414135]:0.008515778066866602)[&theta=0.2339439358085613]:0.024484246950018735)[&theta=0.20464865578489744]:0.006860838761512528)[&theta=0.025068518122114757]:0.038719075556520044,11[&theta=5.4726010901995694E-5]:0.07936070868850759)[&theta=0.0315213343646395]:0.0;
tree STATE_1865500 = (((1[&theta=0.00524939704885567]:0.03441755257278961,2[&theta=0.0033074586725111163]:0.03441755257278961)[&theta=0.053356805927029925]:0.006224080559197931,((((3[&theta=8.13434366608215E-4]:0.001138174706546343,(10[&theta=4.5860425786783493E-4]:7.107691053898768E-4,13[&theta=4.7180885053002135E-4]:7.107691053898768E-4)[&theta=0.012224948300689611]:4.2740560115646614E-4)[&theta=0.42176269754603696]:0.008366520143808972,(6[&theta=6.745145640601662E-4]:9.78785871923168E-4,7[&theta=6.584469100195029E-4]:9.78785871923168E-4)[&theta=0.594970678448122]:0.008525908978432147)[&theta=0.37675250314795466]:0.018689822259459452,12[&theta=0.004709401165438858]:0.028194517109814767)[&theta=0.03996384995329803]:0.0055862772606602475,((4[&theta=6.10979176446715E-4]:8.965838380519448E-4,8[&theta=5.207074141501617E-4]:8.965838380519448E-4)[&theta=0.09346691474936887]:0.008399963582404335,(5[&theta=5.880272506426569E-4]:7.807693535896767E-4,9[&theta=5.149125023402839E-4]:7.807693535896767E-4)[&theta=0.04817479894194747]:0.008515778066866602)[&theta=0.2225290025088214]:0.024484246950018735)[&theta=0.27456910846078597]:0.006860838761512528)[&theta=0.025068518122114757]:0.038719075556520044,11[&theta=4.9467928659131296E-5]:0.07936070868850759)[&theta=0.03450445551615563]:0.0;
tree STATE_1866000 = (((1[&theta=0.005372117474694722]:0.0343017870416146,2[&theta=0.0032894081435807503]:0.0343017870416146)[&theta=0.05276975931891667]:0.006259188479993537,((((3[&theta=8.017923649034139E-4]:0.0011359158787151342,(10[&theta=4.5860425786783493E-4]:7.093585090837177E-4,13[&theta=4.694009839652182E-4]:7.093585090837177E-4)[&theta=0.01757287888811461]:4.2655736963141655E-4)[&theta=0.3624882593321575]:0.008349915901558192,(6[&theta=6.670456244305998E-4]:9.76843368056602E-4,7[&theta=6.584469100195029E-4]:9.76843368056602E-4)[&theta=0.9970800259061263]:0.008508988412216725)[&theta=0.400348228019949]:0.018652730334610658,12[&theta=0.004709401165438858]:0.028138562114883987)[&theta=0.03849938243345893]:0.005575190703845507,((4[&theta=6.351955751698907E-4]:8.948044727974234E-4,8[&theta=5.299201224156317E-4]:8.948044727974234E-4)[&theta=0.09346691474936887]:0.008383292968119951,(5[&theta=5.880272506426569E-4]:7.792198344029476E-4,9[&theta=5.149125023402839E-4]:7.792198344029476E-4)[&theta=0.04608415321238799]:0.008498877606514427)[&theta=0.2225290025088214]:0.02443565537781212)[&theta=0.3795409590736956]:0.006847222702878644)[&theta=0.025068518122114757]:0.03864223346456113,11[&theta=4.762647850278195E-5]:0.07920320898616927)[&theta=0.03533098224071266]:0.0;
tree STATE_1866500 = (((1[&theta=0.00523916111701469]:0.03456938707069424,2[&theta=0.0034219283818510606]:0.03456938707069424)[&theta=0.06168347571249905]:0.006308018560398074,((((3[&theta=8.017923649034139E-4]:0.0011447775488609905,(10[&theta=4.5860425786783493E-4]:7.148924585956893E-4,13[&theta=4.781532143019998E-4]:7.148924585956893E-4)[&theta=0.01537016511513379]:4.298850902653013E-4)[&theta=0.46384589131840903]:0.008415056465090895,(6[&theta=6.670456244305998E-4]:9.84464058878951E-4,7[&theta=6.867199525282618E-4]:9.84464058878951E-4)[&theta=0.5504462132209544]:0.008575369955072935)[&theta=0.3786431606291046]:0.018798246694265656,12[&theta=0.004746674206483035]:0.02835808070821754)[&theta=0.04113491449330808]:0.005618684682531329,((4[&theta=6.295858196919414E-4]:9.017851500038525E-4,8[&theta=5.274350743021635E-4]:9.017851500038525E-4)[&theta=0.08937903794768748]:0.008448693917619477,(5[&theta=6.090027834058257E-4]:7.852987961227173E-4,9[&theta=5.149125023402839E-4]:7.852987961227173E-4)[&theta=0.04890808939477531]:0.008565180271500612)[&theta=0.2398275729828066]:0.02462628632312554)[&theta=0.2266979756909559]:0.006900640240343446)[&theta=0.02529804387587941]:0.03894369480785131,11[&theta=3.82404706786349E-5]:0.07982110043894362)[&theta=0.034701621305403975]:0.0;
tree STATE_1867000 = (((1[&theta=0.005562754595932834]:0.034570776692787464,2[&theta=0.0032810423280940767]:0.034570776692787464)[&theta=0.054041929213640136]:0.006743816665012378,((((3[&theta=8.032442346026503E-4]:0.0011570210532234999,(10[&theta=4.5860425786783493E-4]:7.225383011825308E-4,13[&theta=4.7456521380466417E-4]:7.225383011825308E-4)[&theta=0.014066563756899594]:4.3448275204096903E-4)[&theta=0.538844954050408]:0.008505056291383449,(6[&theta=6.670456244305998E-4]:9.949929952750315E-4,7[&theta=6.867199525282618E-4]:9.949929952750315E-4)[&theta=0.629477753791738]:0.008667084349331918)[&theta=0.3687466185400535]:0.018999295723955104,12[&theta=0.0050342904081834205]:0.028661373068562052)[&theta=0.04006718306219517]:0.0056787770476293235,((4[&theta=6.295858196919414E-4]:9.114298276349817E-4,8[&theta=5.060663757227208E-4]:9.114298276349817E-4)[&theta=0.11098306762023429]:0.008539053499654259,(5[&theta=5.930023253423587E-4]:7.936976411610117E-4,9[&theta=5.149125023402839E-4]:7.936976411610117E-4)[&theta=0.04709515815987444]:0.008656785686128229)[&theta=0.2457184321869974]:0.024889666788902136)[&theta=0.2728237217970149]:0.006974443241608466)[&theta=0.02529804387587941]:0.04064428914987027,11[&theta=3.1909583403945646E-5]:0.08195888250767011)[&theta=0.03368632694975009]:0.0;
tree STATE_1867500 = (((1[&theta=0.005562754595932834]:0.03434337438817285,2[&theta=0.003339294725281567]:0.03434337438817285)[&theta=0.05532518985346563]:0.0067570865147961595,((((3[&theta=8.032442346026503E-4]:0.0011494103114594728,(10[&theta=4.5860425786783493E-4]:7.17785533365905E-4,13[&theta=4.7456521380466417E-4]:7.17785533365905E-4)[&theta=0.02141260349807371]:4.316247780935678E-4)[&theta=0.38329495438279887]:0.008449111080238074,(6[&theta=6.670456244305998E-4]:9.884480540892542E-4,7[&theta=6.867199525282618E-4]:9.884480540892542E-4)[&theta=0.6236218005737415]:0.008610073337608291)[&theta=0.4128628500949424]:0.018874320700336865,12[&theta=0.0050342904081834205]:0.02847284209203441)[&theta=0.03921340037103404]:0.005641422752714304,((4[&theta=6.177891291605285E-4]:9.054345546580243E-4,8[&theta=5.394032106803646E-4]:9.054345546580243E-4)[&theta=0.09675037389080243]:0.008482884659066596,(5[&theta=6.023099346377669E-4]:7.88476795983852E-4,9[&theta=5.228294326082621E-4]:7.88476795983852E-4)[&theta=0.04709515815987444]:0.008599842417740769)[&theta=0.22898191566211185]:0.024725945631024093)[&theta=0.2916495715103956]:0.006986196058220297)[&theta=0.02609345227778987]:0.04031930618558553,11[&theta=5.610600399528262E-5]:0.08141976708855454)[&theta=0.034476637830599795]:0.0;
tree STATE_1868000 = (((1[&theta=0.005569270647980558]:0.034142476260791275,2[&theta=0.003240955808211012]:0.034142476260791275)[&theta=0.05808990675415681]:0.006717559646759415,((((3[&theta=8.035826498964696E-4]:0.0011426866163281987,(10[&theta=4.5860425786783493E-4]:7.135867098057933E-4,13[&theta=4.7456521380466417E-4]:7.135867098057933E-4)[&theta=0.018734732072948738]:4.290999065224054E-4)[&theta=0.3387154934266071]:0.008399686391362907,(6[&theta=6.86322202610016E-4]:9.826659384230404E-4,7[&theta=6.557223078451585E-4]:9.826659384230404E-4)[&theta=0.6292943551121049]:0.008559707069268067)[&theta=0.39750611879293407]:0.018763911756782298,12[&theta=0.00492206219545179]:0.028306284764473406)[&theta=0.03933883010245881]:0.005608422172923334,((4[&theta=6.177891291605285E-4]:9.001380423106525E-4,8[&theta=5.394032106803646E-4]:9.001380423106525E-4)[&theta=0.08622955321479198]:0.008433262405191995,(5[&theta=5.917119771491426E-4]:7.838644503824387E-4,9[&theta=5.219516814726773E-4]:7.838644503824387E-4)[&theta=0.04388593265658226]:0.00854953599712021)[&theta=0.25397259209247913]:0.02458130648989409)[&theta=0.31254337980783437]:0.006945328970153951)[&theta=0.02609345227778987]:0.04008345070387148,11[&theta=3.063075271736499E-5]:0.08094348661142217)[&theta=0.03515276420860916]:0.0;
tree STATE_1868500 = (((1[&theta=0.005082558565782718]:0.034090279078636536,2[&theta=0.0034035892326053255]:0.034090279078636536)[&theta=0.05342441457879663]:0.006707289809216324,((((3[&theta=7.99686387381803E-4]:0.001140939671525406,(10[&theta=4.5813027594380216E-4]:7.124957750068518E-4,13[&theta=4.665650190022885E-4]:7.124957750068518E-4)[&theta=0.021513200830010532]:4.284438965185541E-4)[&theta=0.35043746632743095]:0.008386844910350702,(6[&theta=6.80234706663349E-4]:9.811636340033686E-4,7[&theta=6.557223078451585E-4]:9.811636340033686E-4)[&theta=0.8530216925759205]:0.008546620947872738)[&theta=0.39750611879293407]:0.01873522539811215,12[&theta=0.004835291498254963]:0.028263009979988256)[&theta=0.043390102264457865]:0.005599847990092402,((4[&theta=6.327679962886714E-4]:8.987619069360529E-4,8[&theta=5.394032106803646E-4]:8.987619069360529E-4)[&theta=0.09709794141827016]:0.00842036959300813,(5[&theta=6.079386778605819E-4]:7.826660746352109E-4,9[&theta=5.014599193682444E-4]:7.826660746352109E-4)[&theta=0.045653814737072085]:0.008536465425308972)[&theta=0.22696955383145642]:0.024543726470136473)[&theta=0.3311829886449612]:0.006934710917772202)[&theta=0.02643597953293552]:0.04002217093137345,11[&theta=2.21603559913697E-5]:0.08081973981922631)[&theta=0.03453137532613713]:0.0;
tree STATE_1869000 = (((1[&theta=0.005082558565782718]:0.034090279078636536,2[&theta=0.0034709607585321927]:0.034090279078636536)[&theta=0.055790648098188705]:0.006707289809216324,((((3[&theta=7.864608884922668E-4]:0.001140939671525406,(10[&theta=4.5724839782660727E-4]:7.124957750068518E-4,13[&theta=4.5946146861365855E-4]:7.124957750068518E-4)[&theta=0.014887475185803172]:4.284438965185541E-4)[&theta=0.40172366071907506]:0.008386844910350702,(6[&theta=6.672538054293319E-4]:9.811636340033686E-4,7[&theta=6.557223078451585E-4]:9.811636340033686E-4)[&theta=0.8369103296515511]:0.008546620947872738)[&theta=0.38831753180405887]:0.01873522539811215,12[&theta=0.004967544786320371]:0.028263009979988256)[&theta=0.03903365380026973]:0.005599847990092402,((4[&theta=6.327679962886714E-4]:8.987619069360529E-4,8[&theta=5.611767549951642E-4]:8.987619069360529E-4)[&theta=0.09502628101263134]:0.00842036959300813,(5[&theta=5.861944896603991E-4]:7.826660746352109E-4,9[&theta=5.014599193682444E-4]:7.826660746352109E-4)[&theta=0.04956433252960539]:0.008536465425308972)[&theta=0.2320658962491673]:0.024543726470136473)[&theta=0.29777357691782363]:0.006934710917772202)[&theta=0.02601983089047948]:0.04002217093137345,11[&theta=7.645449213056638E-5]:0.08081973981922631)[&theta=0.03158494221797537]:0.0;
tree STATE_1869500 = (((1[&theta=0.005355585123933241]:0.03380337416467168,2[&theta=0.0032224958397763987]:0.03380337416467168)[&theta=0.0563569845488916]:0.00665084103679027,((((3[&theta=7.864608884922668E-4]:0.0011313374855901426,(10[&theta=4.5724839782660727E-4]:7.064993870466029E-4,13[&theta=4.739785930106001E-4]:7.064993870466029E-4)[&theta=0.018096676502655572]:4.2483809854353973E-4)[&theta=0.4381847888369679]:0.008316260946755383,(6[&theta=6.660127804626767E-4]:9.729061284737179E-4,7[&theta=6.765010062593608E-4]:9.729061284737179E-4)[&theta=0.6499678342868832]:0.008474692303871807)[&theta=0.4002885822886484]:0.018577549122756398,12[&theta=0.004726443736129848]:0.028025147555101923)[&theta=0.038207937625897685]:0.005552719484570118,((4[&theta=6.327679962886714E-4]:8.911978970612858E-4,8[&theta=5.10516751026236E-4]:8.911978970612858E-4)[&theta=0.0887427871754298]:0.008349503484576996,(5[&theta=5.861944896603991E-4]:7.760791311171349E-4,9[&theta=4.970736381369491E-4]:7.760791311171349E-4)[&theta=0.045488142730424376]:0.008464622250521147)[&theta=0.22487967009432688]:0.02433716565803376)[&theta=0.2924992328338764]:0.006876348161789912)[&theta=0.025822251556653877]:0.03968534301977832,11[&theta=5.291378467633653E-5]:0.08013955822124028)[&theta=0.03492138728744402]:0.0;
tree STATE_1870000 = (((1[&theta=0.005377883160892514]:0.03451186078117962,2[&theta=0.0032224958397763987]:0.03451186078117962)[&theta=0.050271610922597514]:0.0067902363480433145,((((3[&theta=7.967344806550521E-4]:0.0011550492447592038,(10[&theta=4.6294688132336796E-4]:7.213069431756211E-4,13[&theta=4.739785930106001E-4]:7.213069431756211E-4)[&theta=0.015822590962307554]:4.3374230158358274E-4)[&theta=0.4197829359125245]:0.008490561877528191,(6[&theta=6.825746972195512E-4]:9.932973168735601E-4,7[&theta=6.765010062593608E-4]:9.932973168735601E-4)[&theta=0.8167555019383188]:0.008652313805413835)[&theta=0.378297703965845]:0.018966916907666678,12[&theta=0.005057023848317823]:0.028612528029954076)[&theta=0.04050019642793627]:0.0056690992110695025,((4[&theta=6.378130552329276E-4]:9.098765585360868E-4,8[&theta=5.457598203445375E-4]:9.098765585360868E-4)[&theta=0.10226015762856125]:0.008524501147369237,(5[&theta=5.861944896603991E-4]:7.923450125959798E-4,9[&theta=4.970736381369491E-4]:7.923450125959798E-4)[&theta=0.049420859296056795]:0.008642032693309345)[&theta=0.22487967009432688]:0.024847249535118254)[&theta=0.28585581525958687]:0.007020469888199356)[&theta=0.024420736542963548]:0.04051711011687552,11[&theta=6.059203930712949E-5]:0.08181920724609845)[&theta=0.02838655015699547]:0.0;
tree STATE_1870500 = (((1[&theta=0.005877275159123479]:0.034494772110727275,2[&theta=0.003484236891814014]:0.034494772110727275)[&theta=0.04877465484750425]:0.006786874138396584,((((3[&theta=8.259459177973293E-4]:0.0011544773180229126,(10[&theta=4.6294688132336796E-4]:7.209497854806168E-4,13[&theta=4.739785930106001E-4]:7.209497854806168E-4)[&theta=0.01549512895823836]:4.335275325422958E-4)[&theta=0.42964719445779165]:0.008486357745655957,(6[&theta=6.825746972195512E-4]:9.928054821789062E-4,7[&theta=6.765010062593608E-4]:9.928054821789062E-4)[&theta=0.6576910198499765]:0.008648029581499964)[&theta=0.3769243541064616]:0.01895752537138913,12[&theta=0.005331962491394581]:0.028598360435068002)[&theta=0.04049637957915245]:0.005666292136458435,((4[&theta=6.446858034648823E-4]:9.094260299262354E-4,8[&theta=5.497509233050268E-4]:9.094260299262354E-4)[&theta=0.09670616298566678]:0.008520280210346988,(5[&theta=6.089032471241444E-4]:7.919526801485739E-4,9[&theta=5.266903504726968E-4]:7.919526801485739E-4)[&theta=0.04990810479584051]:0.00863775356012465)[&theta=0.2139016028548443]:0.024834946331253216)[&theta=0.40820528836833775]:0.007016993677597422)[&theta=0.025143729272209252]:0.040497047925883885,11[&theta=2.4761997174306712E-5]:0.08177869417500774)[&theta=0.03258966898319462]:0.0;
tree STATE_1871000 = (((1[&theta=0.00559867428988891]:0.034494772110727275,2[&theta=0.003139217717141049]:0.034494772110727275)[&theta=0.05555905776613555]:0.006786874138396584,((((3[&theta=7.837376598834843E-4]:0.0011544773180229126,(10[&theta=4.5628012926708054E-4]:7.209497854806168E-4,13[&theta=4.709424037663083E-4]:7.209497854806168E-4)[&theta=0.017534945674258912]:4.335275325422958E-4)[&theta=0.3827371506448121]:0.008486357745655957,(6[&theta=6.825746972195512E-4]:9.928054821789062E-4,7[&theta=6.765010062593608E-4]:9.928054821789062E-4)[&theta=0.6836174643434054]:0.008648029581499964)[&theta=0.42580466611297274]:0.01895752537138913,12[&theta=0.005309144477679188]:0.028598360435068002)[&theta=0.03701797721445877]:0.005618292069548798,((4[&theta=6.059377104806077E-4]:9.094260299262354E-4,8[&theta=5.26613344457069E-4]:9.094260299262354E-4)[&theta=0.10219347064273751]:0.008520280210346988,(5[&theta=6.079762220452939E-4]:7.919526801485739E-4,9[&theta=5.266903504726968E-4]:7.919526801485739E-4)[&theta=0.048815006514060906]:0.00863775356012465)[&theta=0.24188781706835882]:0.02478694626434358)[&theta=0.21694156755424082]:0.007064993744507059)[&theta=0.025143729272209252]:0.040497047925883885,11[&theta=6.572245034736844E-5]:0.08177869417500774)[&theta=0.03258966898319462]:0.0;
tree STATE_1871500 = (((1[&theta=0.0052024717209092205]:0.03436321167884049,2[&theta=0.0032620952782959115]:0.03436321167884049)[&theta=0.06852539272002321]:0.0067609895176794985,((((3[&theta=7.804297718666323E-4]:0.0011500742295179342,(10[&theta=4.5628012926708054E-4]:7.182001379444031E-4,13[&theta=4.709424037663083E-4]:7.182001379444031E-4)[&theta=0.014809383135652698]:4.3187409157353115E-4)[&theta=0.44690410880776327]:0.0084539914239832,(6[&theta=6.943226634427036E-4]:9.89018997734372E-4,7[&theta=6.538008135320257E-4]:9.89018997734372E-4)[&theta=0.5745457543715193]:0.008615046655766762)[&theta=0.36565272385803194]:0.018885222814428945,12[&theta=0.005327172959352398]:0.028489288467930078)[&theta=0.04041224208109359]:0.005596864331781366,((4[&theta=6.059377104806077E-4]:9.059575483580105E-4,8[&theta=5.26613344457069E-4]:9.059575483580105E-4)[&theta=0.10026973034067821]:0.008487784510979224,(5[&theta=5.846311020983095E-4]:7.889322329834268E-4,9[&theta=5.297982197283522E-4]:7.889322329834268E-4)[&theta=0.048502550745161195]:0.008604809826353808)[&theta=0.22687219907992923]:0.02469241074037421)[&theta=0.295688079966299]:0.0070380483968085425)[&theta=0.024781959145125154]:0.0403425952714884,11[&theta=7.675094053481569E-5]:0.08146679646800839)[&theta=0.03258966898319462]:0.0;
tree STATE_1872000 = (((1[&theta=0.005461538967516604]:0.03453576930684221,2[&theta=0.0032620952782959115]:0.03453576930684221)[&theta=0.05422362062561078]:0.00679494036968422,((((3[&theta=8.145051734305864E-4]:0.001155849419652264,(10[&theta=4.5628012926708054E-4]:7.218066376334443E-4,13[&theta=4.709424037663083E-4]:7.218066376334443E-4)[&theta=0.016607913063637198]:4.3404278201881964E-4)[&theta=0.35805700811544944]:0.008496443821067134,(6[&theta=6.840804680897265E-4]:9.939854360839857E-4,7[&theta=6.738409766617828E-4]:9.939854360839857E-4)[&theta=0.6745956978458096]:0.008658307804635413)[&theta=0.39732965898662087]:0.018980056477929278,12[&theta=0.005076501423311134]:0.028632349718648677)[&theta=0.040091558579232994]:0.00562496943564552,((4[&theta=6.137986071393542E-4]:9.105068869668686E-4,8[&theta=5.079950411412591E-4]:9.105068869668686E-4)[&theta=0.10330169606425164]:0.008530406602764266,(5[&theta=6.282142393077719E-4]:7.928939195699443E-4,9[&theta=5.219421444759372E-4]:7.928939195699443E-4)[&theta=0.04731017090642133]:0.00864801957016119)[&theta=0.23250638340087554]:0.024816405664563064)[&theta=0.2518613218428201]:0.0070733905222322355)[&theta=0.024781959145125154]:0.04054517885455227,11[&theta=3.8881767173386E-5]:0.0818758885310787)[&theta=0.030310618534611387]:0.0;
tree STATE_1872500 = (((1[&theta=0.005696893063759949]:0.035002210477795746,2[&theta=0.0032604707137800907]:0.035002210477795746)[&theta=0.06300918057252775]:0.006570074402486574,((((3[&theta=8.233590501600519E-4]:0.0011626052813649942,(10[&theta=4.5628012926708054E-4]:7.260255486302154E-4,13[&theta=4.709424037663083E-4]:7.260255486302154E-4)[&theta=0.013235130051936128]:4.3657973273477876E-4)[&theta=0.41337972540687407]:0.008546104960770247,(6[&theta=6.832153719179326E-4]:9.997952137561254E-4,7[&theta=6.738409766617828E-4]:9.997952137561254E-4)[&theta=1.0304872788996002]:0.008708915028379116)[&theta=0.3802766661014095]:0.019090993624831406,12[&theta=0.004868360111235332]:0.028799703866966647)[&theta=0.040091558579232994]:0.005657847001701646,((4[&theta=6.137986071393542E-4]:9.158287381632705E-4,8[&theta=5.096244226958648E-4]:9.158287381632705E-4)[&theta=0.09547450699833748]:0.008580266252630227,(5[&theta=5.823569157700727E-4]:7.975283309235364E-4,9[&theta=5.219421444759372E-4]:7.975283309235364E-4)[&theta=0.048051776724421874]:0.008698566659869962)[&theta=0.23360018861294476]:0.024961455877874794)[&theta=0.21945652083086484]:0.007114734011614027)[&theta=0.024781959145125154]:0.04078216268376221,11[&theta=4.0510027624690624E-5]:0.08235444756404453)[&theta=0.036983357751601456]:0.0;
tree STATE_1873000 = (((1[&theta=0.0051437150781275184]:0.035002210477795746,2[&theta=0.0030164645035178593]:0.035002210477795746)[&theta=0.05507922223037858]:0.006570074402486574,((((3[&theta=8.233590501600519E-4]:0.0011626052813649942,(10[&theta=4.5628012926708054E-4]:7.168816127795083E-4,13[&theta=4.6959480230992357E-4]:7.168816127795083E-4)[&theta=0.0157892749925121]:4.457236685854859E-4)[&theta=0.43374228523538094]:0.008546104960770247,(6[&theta=6.832153719179326E-4]:9.997952137561254E-4,7[&theta=6.738409766617828E-4]:9.997952137561254E-4)[&theta=0.6445281118474453]:0.008708915028379116)[&theta=0.414074456467555]:0.019090993624831406,12[&theta=0.0049356241795678]:0.028799703866966647)[&theta=0.037402433204711344]:0.005657847001701646,((4[&theta=6.137986071393542E-4]:9.158287381632705E-4,8[&theta=5.489566737380277E-4]:9.158287381632705E-4)[&theta=0.09706991109254717]:0.008580266252630227,(5[&theta=6.271641204071726E-4]:7.975283309235364E-4,9[&theta=5.219704831784449E-4]:7.975283309235364E-4)[&theta=0.047581061516445394]:0.008698566659869962)[&theta=0.23360018861294476]:0.024961455877874794)[&theta=0.23823924154013557]:0.007114734011614027)[&theta=0.024670844625465597]:0.04078216268376221,11[&theta=2.886691652588154E-5]:0.08235444756404453)[&theta=0.032562533480475435]:0.0;
tree STATE_1873500 = (((1[&theta=0.005468724320480063]:0.035002210477795746,2[&theta=0.00320167055727703]:0.035002210477795746)[&theta=0.05828647187015312]:0.006570074402486574,((((3[&theta=8.233590501600519E-4]:0.0011626052813649942,(10[&theta=4.5628012926708054E-4]:7.168816127795083E-4,13[&theta=4.6959480230992357E-4]:7.168816127795083E-4)[&theta=0.01504955422757981]:4.457236685854859E-4)[&theta=0.38539692011701376]:0.008546104960770247,(6[&theta=7.065539763894651E-4]:9.997952137561254E-4,7[&theta=6.817262209574129E-4]:9.997952137561254E-4)[&theta=0.6231142051502919]:0.008708915028379116)[&theta=0.4168227195462626]:0.019090993624831406,12[&theta=0.005414052052581798]:0.028799703866966647)[&theta=0.04010089932080629]:0.005657847001701646,((4[&theta=6.196192956228704E-4]:9.158287381632705E-4,8[&theta=5.489566737380277E-4]:9.158287381632705E-4)[&theta=0.09434776071780981]:0.008580266252630227,(5[&theta=6.065962473772829E-4]:7.975283309235364E-4,9[&theta=5.013933681915906E-4]:7.975283309235364E-4)[&theta=0.047581061516445394]:0.008698566659869962)[&theta=0.2381828616938809]:0.024961455877874794)[&theta=0.30941163139794187]:0.007114734011614027)[&theta=0.024670844625465597]:0.04078216268376221,11[&theta=5.788818786570797E-5]:0.08235444756404453)[&theta=0.03244966552621157]:0.0;
tree STATE_1874000 = (((1[&theta=0.005521493676982165]:0.035002210477795746,2[&theta=0.003535157011629897]:0.035002210477795746)[&theta=0.05923446606751268]:0.006570074402486574,((((3[&theta=8.020474649139822E-4]:0.0011626052813649942,(10[&theta=4.665046551970866E-4]:7.168816127795083E-4,13[&theta=4.6959480230992357E-4]:7.168816127795083E-4)[&theta=0.019317116370549867]:4.457236685854859E-4)[&theta=0.3438503131928914]:0.007322073174792569,(6[&theta=7.065539763894651E-4]:9.997952137561254E-4,7[&theta=6.817262209574129E-4]:9.997952137561254E-4)[&theta=0.6061483057041693]:0.007484883242401439)[&theta=0.4481865557988872]:0.02031502541080908,12[&theta=0.005431962721582289]:0.028799703866966647)[&theta=0.03974027055669817]:0.005657847001701646,((4[&theta=6.309903599652618E-4]:9.158287381632705E-4,8[&theta=5.489566737380277E-4]:9.158287381632705E-4)[&theta=0.09434776071780981]:0.008580266252630227,(5[&theta=6.065962473772829E-4]:7.975283309235364E-4,9[&theta=5.04790204103666E-4]:7.975283309235364E-4)[&theta=0.049950464065551196]:0.008698566659869962)[&theta=0.2307144393498516]:0.024961455877874794)[&theta=0.26559122929103196]:0.007114734011614027)[&theta=0.02561749625167446]:0.041122790955856706,11[&theta=5.5638098066319156E-5]:0.08269507583613903)[&theta=0.035253261430063326]:0.0;
tree STATE_1874500 = (((1[&theta=0.005513931849858968]:0.0349241298604727,2[&theta=0.0035289075066628796]:0.0349241298604727)[&theta=0.05594036754865439]:0.006555418314822342,((((3[&theta=8.020474649139822E-4]:0.0011600118183570048,(10[&theta=4.431348616417215E-4]:7.152824406669677E-4,13[&theta=4.77045981275829E-4]:7.152824406669677E-4)[&theta=0.012691316360385183]:4.4472937769003717E-4)[&theta=0.41031866556820235]:0.007305739577977734,(6[&theta=6.92338233046682E-4]:9.975649366844464E-4,7[&theta=6.817262209574129E-4]:9.975649366844464E-4)[&theta=0.9227233641682274]:0.007468186459650292)[&theta=0.43634415584702846]:0.020269707995041422,12[&theta=0.00537588049517724]:0.028735459391376162)[&theta=0.03957063388704651]:0.005558514887861358,((4[&theta=6.380670358304601E-4]:9.13785767954765E-4,8[&theta=5.386586977539024E-4]:9.13785767954765E-4)[&theta=0.09434776071780981]:0.008561125961869835,(5[&theta=6.065962473772829E-4]:7.62605008418666E-4,9[&theta=5.04790204103666E-4]:7.62605008418666E-4)[&theta=0.04957330920811736]:0.008712306721405933)[&theta=0.2326602988322437]:0.02481906254941292)[&theta=0.24395073285172703]:0.0071855738960575205)[&theta=0.02561749625167446]:0.040540362643717985,11[&theta=3.077509879323344E-5]:0.08201991081901303)[&theta=0.029294343018531573]:0.0;
tree STATE_1875000 = (((1[&theta=0.005199899865848273]:0.0349241298604727,2[&theta=0.003349730671175481]:0.0349241298604727)[&theta=0.05323731386244648]:0.006555418314822342,((((3[&theta=7.998908693551899E-4]:0.0011600118183570048,(10[&theta=4.616063529333445E-4]:7.152824406669677E-4,13[&theta=4.6903291549326966E-4]:7.152824406669677E-4)[&theta=0.01698085608443502]:4.4472937769003717E-4)[&theta=0.30932183246763756]:0.007043013089047853,(6[&theta=6.92338233046682E-4]:9.975649366844464E-4,7[&theta=6.817262209574129E-4]:9.975649366844464E-4)[&theta=0.6046870220761696]:0.007205459970720411)[&theta=0.4616938163992496]:0.020532434483971303,12[&theta=0.004813852437098452]:0.028735459391376162)[&theta=0.03957063388704651]:0.005558514887861358,((4[&theta=6.252047175023542E-4]:9.13785767954765E-4,8[&theta=5.364858050182164E-4]:9.13785767954765E-4)[&theta=0.09637079846846917]:0.008561125961869835,(5[&theta=5.748101323587359E-4]:7.62605008418666E-4,9[&theta=5.060034774918307E-4]:7.62605008418666E-4)[&theta=0.048423251395071476]:0.008712306721405933)[&theta=0.23537750133730267]:0.02481906254941292)[&theta=0.17772867781880508]:0.0071855738960575205)[&theta=0.023696016034436624]:0.040540362643717985,11[&theta=1.8600988373792483E-5]:0.08201991081901303)[&theta=0.03171633405584205]:0.0;
tree STATE_1875500 = (((1[&theta=0.005629601865795862]:0.0349241298604727,2[&theta=0.0032802143350180468]:0.0349241298604727)[&theta=0.0549254718547799]:0.006555418314822342,((((3[&theta=8.062355364429275E-4]:0.0011600118183570048,(10[&theta=4.5669345966004195E-4]:7.152824406669677E-4,13[&theta=4.6903291549326966E-4]:7.152824406669677E-4)[&theta=0.015391592072663924]:4.4472937769003717E-4)[&theta=0.35289539946918363]:0.007043013089047853,(6[&theta=6.92338233046682E-4]:9.975649366844464E-4,7[&theta=6.817262209574129E-4]:9.975649366844464E-4)[&theta=0.6144319429338324]:0.007205459970720411)[&theta=0.45875230675756434]:0.02040083613245325,12[&theta=0.004813852437098452]:0.028603861039858104)[&theta=0.03957063388704651]:0.005690113239379416,((4[&theta=6.252047175023542E-4]:9.13785767954765E-4,8[&theta=5.364858050182164E-4]:9.13785767954765E-4)[&theta=0.08508045680763998]:0.008561125961869835,(5[&theta=5.748101323587359E-4]:7.62605008418666E-4,9[&theta=4.972841031139111E-4]:7.62605008418666E-4)[&theta=0.0471924150744398]:0.008712306721405933)[&theta=0.22702452754151353]:0.02481906254941292)[&theta=0.25571592336978904]:0.0071855738960575205)[&theta=0.024515780850949652]:0.040540362643717985,11[&theta=4.7613322442434637E-5]:0.08201991081901303)[&theta=0.031306175575031236]:0.0;
tree STATE_1876000 = (((1[&theta=0.0054847028905696815]:0.034685279964772296,2[&theta=0.0032802143350180468]:0.034685279964772296)[&theta=0.053969394289710704]:0.006510585101023647,((((3[&theta=8.062355364429275E-4]:0.001144758216251042,(10[&theta=4.5669345966004195E-4]:7.103905468092771E-4,13[&theta=4.6903291549326966E-4]:7.103905468092771E-4)[&theta=0.01651886155079914]:4.34367669441765E-4)[&theta=0.3622843491646954]:0.007002165317937384,(6[&theta=6.935300788587424E-4]:9.907424823517722E-4,7[&theta=6.565100117540647E-4]:9.907424823517722E-4)[&theta=0.7320910174854433]:0.007156181051836654)[&theta=0.44713971377636763]:0.020261312610982424,12[&theta=0.0055147443573456195]:0.02840823614517085)[&theta=0.042276636392669445]:0.0061466066505200465,((4[&theta=6.252047175023542E-4]:9.075362884046522E-4,8[&theta=5.364858050182164E-4]:9.075362884046522E-4)[&theta=0.09383375968152428]:0.008502575496869273,(5[&theta=5.93318409369131E-4]:7.573894704095842E-4,9[&theta=5.03618969045167E-4]:7.573894704095842E-4)[&theta=0.0517095116973387]:0.008652722314864343)[&theta=0.21930406347497425]:0.02514473101041697)[&theta=0.3871629941350088]:0.006641022270105046)[&theta=0.025484122116128497]:0.04026310272549543,11[&theta=2.625252399952065E-5]:0.08145896779129137)[&theta=0.0373537965760122]:0.0;
tree STATE_1876500 = (((1[&theta=0.0054847028905696815]:0.034685279964772296,2[&theta=0.0029876573490447626]:0.034685279964772296)[&theta=0.05559827970133898]:0.006510585101023647,((((3[&theta=8.062355364429275E-4]:0.001144758216251042,(10[&theta=4.4805761945092943E-4]:7.103905468092771E-4,13[&theta=4.746583249190244E-4]:7.103905468092771E-4)[&theta=0.01358110512907934]:4.34367669441765E-4)[&theta=0.38395566398777387]:0.007002165317937384,(6[&theta=6.935300788587424E-4]:9.907424823517722E-4,7[&theta=6.76915627512645E-4]:9.907424823517722E-4)[&theta=0.623649397906123]:0.007156181051836654)[&theta=0.44713971377636763]:0.020261312610982424,12[&theta=0.004938166492972862]:0.02840823614517085)[&theta=0.042276636392669445]:0.0061466066505200465,((4[&theta=6.252047175023542E-4]:9.075362884046522E-4,8[&theta=5.31589799351659E-4]:9.075362884046522E-4)[&theta=0.09630070364205193]:0.008502575496869273,(5[&theta=5.910921796082338E-4]:7.573894704095842E-4,9[&theta=4.894697611228065E-4]:7.573894704095842E-4)[&theta=0.048431797794355115]:0.008652722314864343)[&theta=0.22703881862174174]:0.02514473101041697)[&theta=0.23975687825135095]:0.006641022270105046)[&theta=0.025484122116128497]:0.04026310272549543,11[&theta=3.200583308312361E-5]:0.08145896779129137)[&theta=0.029256953363081647]:0.0;
tree STATE_1877000 = (((1[&theta=0.005942307812885644]:0.034685279964772296,2[&theta=0.003498777610983006]:0.034685279964772296)[&theta=0.05411804714466385]:0.006510585101023647,((((3[&theta=8.062355364429275E-4]:0.001144758216251042,(10[&theta=4.4805761945092943E-4]:7.103905468092771E-4,13[&theta=4.746583249190244E-4]:7.103905468092771E-4)[&theta=0.014106711524540145]:4.34367669441765E-4)[&theta=0.4118616529120232]:0.007002165317937384,(6[&theta=6.935300788587424E-4]:9.907424823517722E-4,7[&theta=6.76915627512645E-4]:9.907424823517722E-4)[&theta=0.4555382663190136]:0.007156181051836654)[&theta=0.4502222784091924]:0.020261312610982424,12[&theta=0.004938166492972862]:0.02840823614517085)[&theta=0.04347183468090419]:0.0061466066505200465,((4[&theta=6.32809669281229E-4]:9.075362884046522E-4,8[&theta=5.233709151865541E-4]:9.075362884046522E-4)[&theta=0.09630070364205193]:0.008502575496869273,(5[&theta=5.910921796082338E-4]:7.573894704095842E-4,9[&theta=4.967893848842039E-4]:7.573894704095842E-4)[&theta=0.050598006520734436]:0.008652722314864343)[&theta=0.22988508375399963]:0.02514473101041697)[&theta=0.2718194299510326]:0.006641022270105046)[&theta=0.025184360140439944]:0.04026310272549543,11[&theta=3.0472064689498823E-5]:0.08145896779129137)[&theta=0.03338637124867691]:0.0;
tree STATE_1877500 = (((1[&theta=0.00539941024734684]:0.03474969044506609,2[&theta=0.00339052780869559]:0.03474969044506609)[&theta=0.05298903774251355]:0.006522675241676296,((((3[&theta=8.139346673769496E-4]:0.001146884029466443,(10[&theta=4.4805761945092943E-4]:7.117097403219898E-4,13[&theta=4.746583249190244E-4]:7.117097403219898E-4)[&theta=0.018115519845703254]:4.3517428914445326E-4)[&theta=0.3252726856812518]:0.007015168321853828,(6[&theta=6.801301406777562E-4]:9.925822887249815E-4,7[&theta=6.76915627512645E-4]:9.925822887249815E-4)[&theta=0.6556023217359219]:0.007169470062595289)[&theta=0.44505207426456816]:0.020298937819081694,12[&theta=0.0053342021661248505]:0.028460990170401965)[&theta=0.04347183468090419]:0.006158020884077891,((4[&theta=6.183990497273218E-4]:9.092215810786498E-4,8[&theta=5.233709151865541E-4]:9.092215810786498E-4)[&theta=0.09544478590127997]:0.008518364758828346,(5[&theta=5.901056777511889E-4]:7.587959408087878E-4,9[&theta=4.920263608045581E-4]:7.587959408087878E-4)[&theta=0.04801724412456123]:0.008668790399098208)[&theta=0.24530710552760696]:0.02519142471457286)[&theta=0.2913965467631715]:0.006653354632262527)[&theta=0.024610955210040683]:0.04033787120905103,11[&theta=4.257477606899532E-5]:0.08161023689579341)[&theta=0.03342411821208956]:0.0;
tree STATE_1878000 = (((1[&theta=0.00539941024734684]:0.03474969044506609,2[&theta=0.003365432726219432]:0.03474969044506609)[&theta=0.05123013446041655]:0.006522675241676296,((((3[&theta=8.139346673769496E-4]:0.001146884029466443,(10[&theta=4.4805761945092943E-4]:7.117097403219898E-4,13[&theta=4.746583249190244E-4]:7.117097403219898E-4)[&theta=0.014193934393550715]:4.3517428914445326E-4)[&theta=0.4028688537360018]:0.007015168321853828,(6[&theta=6.83558123893214E-4]:9.86573736306654E-4,7[&theta=6.76915627512645E-4]:9.86573736306654E-4)[&theta=0.5315871601030369]:0.007175478615013617)[&theta=0.457811075544564]:0.020298937819081694,12[&theta=0.005173923509191236]:0.028460990170401965)[&theta=0.041356466262961925]:0.006158020884077891,((4[&theta=6.403274579068119E-4]:9.092215810786498E-4,8[&theta=5.233709151865541E-4]:9.092215810786498E-4)[&theta=0.09550166814800852]:0.008518364758828346,(5[&theta=5.816338320308864E-4]:7.587959408087878E-4,9[&theta=4.920263608045581E-4]:7.587959408087878E-4)[&theta=0.046725814594424715]:0.008668790399098208)[&theta=0.24530710552760696]:0.02519142471457286)[&theta=0.2712160469438388]:0.006653354632262527)[&theta=0.024610955210040683]:0.04033787120905103,11[&theta=4.671989458985192E-5]:0.08161023689579341)[&theta=0.031490245617683085]:0.0;
tree STATE_1878500 = (((1[&theta=0.00539941024734684]:0.03474969044506609,2[&theta=0.0037344420712342933]:0.03474969044506609)[&theta=0.06190537498171856]:0.006522675241676296,((((3[&theta=8.139346673769496E-4]:0.001146884029466443,(10[&theta=4.55104799201232E-4]:7.117097403219898E-4,13[&theta=4.7669445907222E-4]:7.117097403219898E-4)[&theta=0.01569107295009207]:4.3517428914445326E-4)[&theta=0.33391107000331827]:0.007015168321853828,(6[&theta=6.700897047526084E-4]:9.86573736306654E-4,7[&theta=6.640094221607901E-4]:9.86573736306654E-4)[&theta=0.6627689534886533]:0.007175478615013617)[&theta=0.4214675927520465]:0.020298937819081694,12[&theta=0.004845233162703181]:0.028460990170401965)[&theta=0.04760428115950162]:0.006158020884077891,((4[&theta=6.292360384358265E-4]:9.092215810786498E-4,8[&theta=5.233709151865541E-4]:9.092215810786498E-4)[&theta=0.10107262750868652]:0.008518364758828346,(5[&theta=5.771491044840356E-4]:7.587959408087878E-4,9[&theta=4.920263608045581E-4]:7.587959408087878E-4)[&theta=0.0488948876678432]:0.008668790399098208)[&theta=0.2242171796784025]:0.02519142471457286)[&theta=0.19826837449959533]:0.006653354632262527)[&theta=0.024610955210040683]:0.04033787120905103,11[&theta=3.7375052445256526E-5]:0.08161023689579341)[&theta=0.03241428966434128]:0.0;
tree STATE_1879000 = (((1[&theta=0.00544192878449609]:0.03474969044506609,2[&theta=0.003636346461553996]:0.03474969044506609)[&theta=0.0728712662324781]:0.006522675241676296,((((3[&theta=8.139346673769496E-4]:0.001146884029466443,(10[&theta=4.6039570603010954E-4]:7.117097403219898E-4,13[&theta=4.6967547436514104E-4]:7.117097403219898E-4)[&theta=0.013206404908988355]:4.3517428914445326E-4)[&theta=0.43827877135264653]:0.007015168321853828,(6[&theta=6.700897047526084E-4]:9.86573736306654E-4,7[&theta=6.568937024370794E-4]:9.86573736306654E-4)[&theta=0.7544053186586623]:0.007175478615013617)[&theta=0.38596161637696613]:0.020298937819081694,12[&theta=0.004845233162703181]:0.028460990170401965)[&theta=0.04740529011079194]:0.006158020884077891,((4[&theta=6.366980921720536E-4]:9.092215810786498E-4,8[&theta=5.302980946732139E-4]:9.092215810786498E-4)[&theta=0.09242823821152941]:0.008518364758828346,(5[&theta=5.696794661727258E-4]:7.587959408087878E-4,9[&theta=4.920263608045581E-4]:7.587959408087878E-4)[&theta=0.0488948876678432]:0.008668790399098208)[&theta=0.2242171796784025]:0.02519142471457286)[&theta=0.18105035176227893]:0.006653354632262527)[&theta=0.024928221610141847]:0.04033787120905103,11[&theta=3.2254586568437424E-5]:0.08161023689579341)[&theta=0.03217073012593155]:0.0;
tree STATE_1879500 = (((1[&theta=0.005562122565442721]:0.03474969044506609,2[&theta=0.0034149722811388995]:0.03474969044506609)[&theta=0.048863110780309575]:0.006522675241676296,((((3[&theta=8.139346673769496E-4]:0.001146884029466443,(10[&theta=4.6039570603010954E-4]:7.117097403219898E-4,13[&theta=4.6897472530016453E-4]:7.117097403219898E-4)[&theta=0.015729060774445]:4.3517428914445326E-4)[&theta=0.4032724878492993]:0.007015168321853828,(6[&theta=6.700897047526084E-4]:9.86573736306654E-4,7[&theta=6.568937024370794E-4]:9.86573736306654E-4)[&theta=0.7764856617689635]:0.007175478615013617)[&theta=0.409647952850166]:0.020298937819081694,12[&theta=0.0049720890039568035]:0.028460990170401965)[&theta=0.04740529011079194]:0.006158020884077891,((4[&theta=6.060446901987088E-4]:9.092215810786498E-4,8[&theta=5.302980946732139E-4]:9.092215810786498E-4)[&theta=0.09600343190121743]:0.008518364758828346,(5[&theta=5.696794661727258E-4]:7.587959408087878E-4,9[&theta=5.024220124032131E-4]:7.587959408087878E-4)[&theta=0.04911357883492412]:0.008668790399098208)[&theta=0.22611698601107613]:0.02519142471457286)[&theta=0.18817697010703233]:0.006653354632262527)[&theta=0.024928221610141847]:0.04033787120905103,11[&theta=5.6398443868434295E-5]:0.08161023689579341)[&theta=0.030160159195530088]:0.0;
tree STATE_1880000 = (((1[&theta=0.005726858072548215]:0.03429770384708533,2[&theta=0.0033106993940554734]:0.03429770384708533)[&theta=0.053591400840834504]:0.006437835297652066,((((3[&theta=8.139346673769496E-4]:0.001131966595552133,(10[&theta=4.3859260579080106E-4]:7.024525855054186E-4,13[&theta=4.697655635215498E-4]:7.024525855054186E-4)[&theta=0.019868567767438883]:4.295140100467145E-4)[&theta=0.2979930107610162]:0.006923922557547823,(6[&theta=6.656046421779275E-4]:9.737414462626509E-4,7[&theta=6.568937024370794E-4]:9.737414462626509E-4)[&theta=0.5582286103859135]:0.007082147706837305)[&theta=0.4268273637622833]:0.020034911068628373,12[&theta=0.0052585554219157565]:0.02809080022172833)[&theta=0.04740529011079194]:0.006741871974971184,((4[&theta=6.394033993912717E-4]:8.973954046730762E-4,8[&theta=5.302980946732139E-4]:8.973954046730762E-4)[&theta=0.08882417848264641]:0.008407567032046044,(5[&theta=5.944163473308291E-4]:7.489263393402524E-4,9[&theta=4.6805878173941017E-4]:7.489263393402524E-4)[&theta=0.0473180070117747]:0.008556036097378868)[&theta=0.24353570230889576]:0.025527709759980394)[&theta=0.15864037699541889]:0.005902866948037884)[&theta=0.024928221610141847]:0.03997538451953427,11[&theta=2.1439161626263398E-5]:0.08071092366427167)[&theta=0.03010196484668798]:0.0;
tree STATE_1880500 = (((1[&theta=0.005522696343789265]:0.03429770384708533,2[&theta=0.0033106993940554734]:0.03429770384708533)[&theta=0.07294833233095382]:0.006437835297652066,((((3[&theta=7.592144995825782E-4]:0.001131966595552133,(10[&theta=4.4381209556130277E-4]:7.024525855054186E-4,13[&theta=4.469501657726728E-4]:7.024525855054186E-4)[&theta=0.01424289345132983]:4.295140100467145E-4)[&theta=0.3678050843523361]:0.006923922557547823,(6[&theta=6.640411767897153E-4]:9.737414462626509E-4,7[&theta=6.511008750711161E-4]:9.737414462626509E-4)[&theta=0.5360032153888608]:0.007082147706837305)[&theta=0.44223500961189066]:0.020034911068628373,12[&theta=0.004920485419098932]:0.02809080022172833)[&theta=0.04850992970237171]:0.006741871974971184,((4[&theta=6.394033993912717E-4]:8.973954046730762E-4,8[&theta=5.160441535562106E-4]:8.973954046730762E-4)[&theta=0.08200163913043826]:0.008407567032046044,(5[&theta=5.649218938660436E-4]:7.489263393402524E-4,9[&theta=5.036363698258324E-4]:7.489263393402524E-4)[&theta=0.04587428819118443]:0.008556036097378868)[&theta=0.23298641724997549]:0.025527709759980394)[&theta=0.15864037699541889]:0.005902866948037884)[&theta=0.024928221610141847]:0.03997538451953427,11[&theta=2.8330922050053407E-5]:0.08071092366427167)[&theta=0.03036412713179164]:0.0;
tree STATE_1881000 = (((1[&theta=0.005522696343789265]:0.03429770384708533,2[&theta=0.003024112037658074]:0.03429770384708533)[&theta=0.06216539193265631]:0.006437835297652066,((((3[&theta=7.592144995825782E-4]:0.001131966595552133,(10[&theta=4.4381209556130277E-4]:7.024525855054186E-4,13[&theta=4.718971010888353E-4]:7.024525855054186E-4)[&theta=0.014010274115078847]:4.295140100467145E-4)[&theta=0.3796463146866507]:0.006923922557547823,(6[&theta=6.778528010822599E-4]:9.737414462626509E-4,7[&theta=6.511008750711161E-4]:9.737414462626509E-4)[&theta=0.5910098269797941]:0.007082147706837305)[&theta=0.4508589941138083]:0.020034911068628373,12[&theta=0.005057807454893444]:0.02809080022172833)[&theta=0.04952792505334319]:0.006741871974971184,((4[&theta=6.394033993912717E-4]:8.973954046730762E-4,8[&theta=5.160441535562106E-4]:8.973954046730762E-4)[&theta=0.09603532167692168]:0.008407567032046044,(5[&theta=5.846193458453481E-4]:7.489263393402524E-4,9[&theta=5.036363698258324E-4]:7.489263393402524E-4)[&theta=0.0482398893282618]:0.008556036097378868)[&theta=0.2282257379341093]:0.025527709759980394)[&theta=0.19845735999712366]:0.005902866948037884)[&theta=0.024928221610141847]:0.03997538451953427,11[&theta=2.226450731895988E-5]:0.08071092366427167)[&theta=0.03345602378086577]:0.0;
tree STATE_1881500 = (((1[&theta=0.005241650854380738]:0.03429770384708533,2[&theta=0.0034120303081723747]:0.03429770384708533)[&theta=0.056937722849746436]:0.006437835297652066,((((3[&theta=7.84274266354898E-4]:0.001131966595552133,(10[&theta=4.4381209556130277E-4]:7.024525855054186E-4,13[&theta=4.699204237610663E-4]:7.024525855054186E-4)[&theta=0.013758253142391928]:4.295140100467145E-4)[&theta=0.34958619285813286]:0.006923922557547823,(6[&theta=6.778528010822599E-4]:9.737414462626509E-4,7[&theta=6.511008750711161E-4]:9.737414462626509E-4)[&theta=0.5957553437544197]:0.007082147706837305)[&theta=0.4508589941138083]:0.020034911068628373,12[&theta=0.00543854555321486]:0.02809080022172833)[&theta=0.04715823439244176]:0.006741871974971184,((4[&theta=6.394033993912717E-4]:8.973954046730762E-4,8[&theta=5.160441535562106E-4]:8.973954046730762E-4)[&theta=0.09624366355712333]:0.008407567032046044,(5[&theta=5.846193458453481E-4]:7.489263393402524E-4,9[&theta=5.072577166055804E-4]:7.489263393402524E-4)[&theta=0.048370145563794854]:0.008556036097378868)[&theta=0.23185119607077442]:0.025527709759980394)[&theta=0.32584208442966706]:0.005902866948037884)[&theta=0.025635670889349337]:0.03997538451953427,11[&theta=4.5290643772215456E-5]:0.08071092366427167)[&theta=0.03548345936151949]:0.0;
tree STATE_1882000 = (((1[&theta=0.005241650854380738]:0.03381092207609203,2[&theta=0.0034422435180135828]:0.03381092207609203)[&theta=0.05542676739823326]:0.006346464141101002,((((3[&theta=7.914738317922159E-4]:0.0011159007764948335,(10[&theta=4.4381209556130277E-4]:6.924827894183196E-4,13[&theta=4.625917329222229E-4]:6.924827894183196E-4)[&theta=0.013792389010966858]:4.234179870765139E-4)[&theta=0.39597711219150217]:0.006825652443029063,(6[&theta=6.778528010822599E-4]:9.599212911929525E-4,7[&theta=6.596113142084418E-4]:9.599212911929525E-4)[&theta=0.6716732620861509]:0.006981631928330944)[&theta=0.4058770800389156]:0.01975055881183702,12[&theta=0.004897521844662407]:0.027692112031360915)[&theta=0.046430377684479565]:0.006646185674966425,((4[&theta=5.999630028805003E-4]:8.846588166403724E-4,8[&theta=5.160441535562106E-4]:8.846588166403724E-4)[&theta=0.10528323504493495]:0.008288239791136532,(5[&theta=5.655718140200695E-4]:7.382969487713395E-4,9[&theta=4.826063834771026E-4]:7.382969487713395E-4)[&theta=0.048370145563794854]:0.008434601659005565)[&theta=0.23185119607077442]:0.025165399098550437)[&theta=0.2021870278050728]:0.00581908851086569)[&theta=0.025398923810750686]:0.039408020343806485,11[&theta=2.363936287102175E-5]:0.07956540656099952)[&theta=0.03422157575525358]:0.0;
tree STATE_1882500 = (((1[&theta=0.005343162618058985]:0.03433900577974022,2[&theta=0.0031867461555109213]:0.03433900577974022)[&theta=0.05877142248030508]:0.00601481613478453,((((3[&theta=7.914738317922159E-4]:0.0011213593674996912,(10[&theta=4.4381209556130277E-4]:6.958701697347048E-4,13[&theta=4.625917329222229E-4]:6.958701697347048E-4)[&theta=0.01696078861447604]:4.254891977649864E-4)[&theta=0.28452413264733317]:0.006859041115044182,(6[&theta=6.778528010822599E-4]:9.816188756545199E-4,7[&theta=6.596113142084418E-4]:9.816188756545199E-4)[&theta=0.503808426013343]:0.006998781606889354)[&theta=0.4729060594987168]:0.019847171543848775,12[&theta=0.004897521844662407]:0.02782757202639265)[&theta=0.046430377684479565]:0.0066786964591742624,((4[&theta=6.321849201605774E-4]:8.889862539543329E-4,8[&theta=5.173178711406462E-4]:8.889862539543329E-4)[&theta=0.09493007321065121]:0.008328782921962296,(5[&theta=5.578568730698342E-4]:7.419084357138758E-4,9[&theta=4.6666302058935674E-4]:7.419084357138758E-4)[&theta=0.048370145563794854]:0.008475860740202753)[&theta=0.2317181598736841]:0.025288499309650284)[&theta=0.2680929332549664]:0.00584755342895784)[&theta=0.025234391865625035]:0.03960079040894044,11[&theta=2.36437943711339E-5]:0.0799546123234652)[&theta=0.031064157299834937]:0.0;
tree STATE_1883000 = (((1[&theta=0.005611002152375815]:0.03431798946370801,2[&theta=0.0030900471896625186]:0.03431798946370801)[&theta=0.041769253729181804]:0.0060111349193884,((((3[&theta=7.914738317922159E-4]:0.0011206730679893262,(10[&theta=4.4381209556130277E-4]:6.954442800773764E-4,13[&theta=4.625917329222229E-4]:6.954442800773764E-4)[&theta=0.020976874668424288]:4.252287879119498E-4)[&theta=0.3165273977838992]:0.006854843213198208,(6[&theta=6.778528010822599E-4]:9.810181007617852E-4,7[&theta=6.596113142084418E-4]:9.810181007617852E-4)[&theta=0.4743551422034039]:0.006994498180425748)[&theta=0.5215558224785033]:0.019835024586764855,12[&theta=0.0049714644326107]:0.02781054086795239)[&theta=0.04623919643527074]:0.006674608932692876,((4[&theta=6.071068815785331E-4]:8.884421725041815E-4,8[&theta=5.146167483354879E-4]:8.884421725041815E-4)[&theta=0.08740273068390633]:0.008323685501985307,(5[&theta=5.590841015086489E-4]:7.414543695055545E-4,9[&theta=4.970716583727753E-4]:7.414543695055545E-4)[&theta=0.046245034394016823]:0.008470673304983932)[&theta=0.2317181598736841]:0.02527302212615578)[&theta=0.23331441119745466]:0.005843974582451145)[&theta=0.025773093665377157]:0.03957655375131272,11[&theta=5.140256164743552E-5]:0.07990567813440913)[&theta=0.03214410763622717]:0.0;
tree STATE_1883500 = (((1[&theta=0.005279685926666946]:0.03431798946370801,2[&theta=0.003329191741252613]:0.03431798946370801)[&theta=0.04832209573002775]:0.0060111349193884,((((3[&theta=8.059282713438902E-4]:0.0011206730679893262,(10[&theta=4.4381209556130277E-4]:6.954442800773764E-4,13[&theta=4.677975041350811E-4]:6.954442800773764E-4)[&theta=0.0141483602336301]:4.252287879119498E-4)[&theta=0.3793336190128306]:0.006854843213198208,(6[&theta=6.778528010822599E-4]:9.810181007617852E-4,7[&theta=6.834313522628928E-4]:9.810181007617852E-4)[&theta=0.8703749336212969]:0.006994498180425748)[&theta=0.4117105101077398]:0.019835024586764855,12[&theta=0.0050154925434917055]:0.02781054086795239)[&theta=0.050142040397198766]:0.006674608932692876,((4[&theta=6.071068815785331E-4]:8.884421725041815E-4,8[&theta=5.146167483354879E-4]:8.884421725041815E-4)[&theta=0.09316858364738022]:0.008323685501985307,(5[&theta=5.590841015086489E-4]:7.414543695055545E-4,9[&theta=4.970716583727753E-4]:7.414543695055545E-4)[&theta=0.046689498778773354]:0.008470673304983932)[&theta=0.23871996222540806]:0.02527302212615578)[&theta=0.2155190508671304]:0.005843974582451145)[&theta=0.025471891794746213]:0.04068967957856173,11[&theta=2.1735027498216036E-5]:0.08101880396165814)[&theta=0.029464081857299616]:0.0;
tree STATE_1884000 = (((1[&theta=0.005185562987852746]:0.03431441873433426,2[&theta=0.003308116153238469]:0.03431441873433426)[&theta=0.046509826423780425]:0.006010509470859467,((((3[&theta=8.059282713438902E-4]:0.001120556463832009,(10[&theta=4.4381209556130277E-4]:6.953719202638359E-4,13[&theta=4.5627073922868255E-4]:6.953719202638359E-4)[&theta=0.01413606126662446]:4.251845435681731E-4)[&theta=0.37513444397204526]:0.006854129978233214,(6[&theta=6.778528010822599E-4]:9.809160274701003E-4,7[&theta=6.547997535952521E-4]:9.809160274701003E-4)[&theta=0.43929183670369804]:0.006993770414595123)[&theta=0.46297160433952894]:0.01983296078564982,12[&theta=0.0050154925434917055]:0.027807647227715043)[&theta=0.04901595189693486]:0.006673914450803151,((4[&theta=6.071068815785331E-4]:8.883497315829092E-4,8[&theta=5.146167483354879E-4]:8.883497315829092E-4)[&theta=0.09792311238704526]:0.00832281943643822,(5[&theta=5.530763563135998E-4]:7.413772224192053E-4,9[&theta=4.970716583727753E-4]:7.413772224192053E-4)[&theta=0.046689498778773354]:0.008469791945601922)[&theta=0.23590243502860947]:0.025270392510497064)[&theta=0.3336430535357927]:0.005843366526675532)[&theta=0.02543370223426207]:0.040685445885494324,11[&theta=2.8420347457067118E-5]:0.08101037409068805)[&theta=0.03335990288059324]:0.0;
tree STATE_1884500 = (((1[&theta=0.005618933254601295]:0.03427088057515133,2[&theta=0.0031813897023490766]:0.03427088057515133)[&theta=0.0463978783292834]:0.006002883332117653,((((3[&theta=8.059282713438902E-4]:0.0011191347009843417,(10[&theta=4.4381209556130277E-4]:6.944896318710125E-4,13[&theta=4.5627073922868255E-4]:6.944896318710125E-4)[&theta=0.014679503894530438]:4.246450691133292E-4)[&theta=0.30820657331680495]:0.00684543345318457,(6[&theta=6.80737641476032E-4]:9.796714405085748E-4,7[&theta=6.623859087544159E-4]:9.796714405085748E-4)[&theta=0.5557980769374908]:0.006984896713660337)[&theta=0.4185975577299706]:0.0198077967107331,12[&theta=0.004809152239070426]:0.027772364864902012)[&theta=0.0497058119968778]:0.007153306698202737,((4[&theta=6.071068815785331E-4]:8.872225928042164E-4,8[&theta=5.146167483354879E-4]:8.872225928042164E-4)[&theta=0.08963721034165889]:0.008312259437148127,(5[&theta=5.58752411441944E-4]:7.404365624659017E-4,9[&theta=4.7985594728980194E-4]:7.404365624659017E-4)[&theta=0.046689498778773354]:0.008459045467486444)[&theta=0.22831837672195301]:0.025726189533152404)[&theta=0.4159323604019211]:0.0053480923441642375)[&theta=0.026561283617191934]:0.04063382416247738,11[&theta=1.7979276624745007E-5]:0.08090758806974636)[&theta=0.03175615852521077]:0.0;
tree STATE_1885000 = (((1[&theta=0.005607344553618909]:0.03427088057515133,2[&theta=0.0034475772175343042]:0.03427088057515133)[&theta=0.045472330779240636]:0.006002883332117653,((((3[&theta=8.277754112838972E-4]:0.0011191347009843417,(10[&theta=4.4381209556130277E-4]:6.944896318710125E-4,13[&theta=4.541632965153837E-4]:6.944896318710125E-4)[&theta=0.014134453559140177]:4.246450691133292E-4)[&theta=0.394697188287987]:0.00684543345318457,(6[&theta=6.80737641476032E-4]:9.796714405085748E-4,7[&theta=6.623859087544159E-4]:9.796714405085748E-4)[&theta=0.7589216770392238]:0.006984896713660337)[&theta=0.43818850629462425]:0.0198077967107331,12[&theta=0.004919115524598707]:0.027772364864902012)[&theta=0.051147352209527035]:0.007153306698202737,((4[&theta=5.987750873165221E-4]:8.872225928042164E-4,8[&theta=5.142171439176156E-4]:8.872225928042164E-4)[&theta=0.09752211541145718]:0.008312259437148127,(5[&theta=5.58752411441944E-4]:7.404365624659017E-4,9[&theta=4.856794350759103E-4]:7.404365624659017E-4)[&theta=0.046749315278312026]:0.008459045467486444)[&theta=0.2480654515616396]:0.025726189533152404)[&theta=0.20754183291904765]:0.0053480923441642375)[&theta=0.026630115864534655]:0.04063382416247738,11[&theta=1.6227881059277655E-5]:0.08090758806974636)[&theta=0.03409838097075995]:0.0;
tree STATE_1885500 = (((1[&theta=0.005356328160919328]:0.03427088057515133,2[&theta=0.0032193853553136027]:0.03427088057515133)[&theta=0.04374616227301148]:0.006002883332117653,((((3[&theta=8.026553293713883E-4]:0.0011191347009843417,(10[&theta=4.4381209556130277E-4]:6.944896318710125E-4,13[&theta=4.541632965153837E-4]:6.944896318710125E-4)[&theta=0.015697302072441043]:4.246450691133292E-4)[&theta=0.3806234934940744]:0.00684543345318457,(6[&theta=6.718261904372115E-4]:9.796714405085748E-4,7[&theta=6.623859087544159E-4]:9.796714405085748E-4)[&theta=0.5373353225426449]:0.006984896713660337)[&theta=0.4327753342580302]:0.0198077967107331,12[&theta=0.005340956839847426]:0.027772364864902012)[&theta=0.054916095338419485]:0.008146180485890352,((4[&theta=5.987750873165221E-4]:8.872225928042164E-4,8[&theta=5.488286660368074E-4]:8.872225928042164E-4)[&theta=0.09101549998523019]:0.008312259437148127,(5[&theta=5.641476323389284E-4]:7.404365624659017E-4,9[&theta=4.856794350759103E-4]:7.404365624659017E-4)[&theta=0.046749315278312026]:0.008459045467486444)[&theta=0.24689271594152157]:0.02671906332084002)[&theta=0.18116736748477813]:0.004355218556476623)[&theta=0.025825619192756766]:0.04063382416247738,11[&theta=1.905930241227935E-5]:0.08090758806974636)[&theta=0.03317408973537507]:0.0;
tree STATE_1886000 = (((1[&theta=0.005323317980654596]:0.03481138848631609,2[&theta=0.0029961531961245004]:0.03481138848631609)[&theta=0.05413546659002685]:0.006097558633024899,((((3[&theta=8.026553293713883E-4]:0.0011367852879955094,(10[&theta=4.5749515434260937E-4]:7.054428707125133E-4,13[&theta=4.6035120901884857E-4]:7.054428707125133E-4)[&theta=0.022222467906899458]:4.3134241728299606E-4)[&theta=0.3548191572254726]:0.007956916589746352,(6[&theta=6.718261904372115E-4]:9.951224635068282E-4,7[&theta=6.647011598197304E-4]:9.951224635068282E-4)[&theta=0.5649813580562936]:0.008098579414235033)[&theta=0.4044598106557239]:0.019133293945877625,12[&theta=0.005340956839847426]:0.028226995823619486)[&theta=0.05278118839138841]:0.008258043810185554,((4[&theta=5.987750873165221E-4]:9.012155460731935E-4,8[&theta=5.488286660368074E-4]:9.012155460731935E-4)[&theta=0.0902835034663835]:0.008229183144787797,(5[&theta=5.641476323389284E-4]:7.521144596489299E-4,9[&theta=4.856794350759103E-4]:7.521144596489299E-4)[&theta=0.04743866198886664]:0.008378284231212061)[&theta=0.24512861840426584]:0.02735464094294405)[&theta=0.19777761401883034]:0.0044239074855359495)[&theta=0.025825619192756766]:0.04127468611443496,11[&theta=4.7511924375905545E-5]:0.08218363323377595)[&theta=0.03330065150567243]:0.0;
tree STATE_1886500 = (((1[&theta=0.005264196618294234]:0.0344640834592784,2[&theta=0.0031626843529704023]:0.0344640834592784)[&theta=0.048862096492379235]:0.006036724726134375,((((3[&theta=7.6523416934208E-4]:0.0011254438488185424,(10[&theta=4.4386906273857524E-4]:6.984048332787963E-4,13[&theta=4.5121760109925616E-4]:6.984048332787963E-4)[&theta=0.020751494482404337]:4.270390155397461E-4)[&theta=0.3049691689456982]:0.007877532306283349,(6[&theta=6.718261904372115E-4]:9.851943609771084E-4,7[&theta=6.647011598197304E-4]:9.851943609771084E-4)[&theta=0.5269120786308202]:0.008017781794124781)[&theta=0.38419949504101414]:0.01894240557686571,12[&theta=0.005193133145853948]:0.0279453817319676)[&theta=0.05794178955521905]:0.008175655251340726,((4[&theta=5.987750873165221E-4]:8.922243307495425E-4,8[&theta=5.488286660368074E-4]:8.922243307495425E-4)[&theta=0.09608805748473322]:0.008147082522006776,(5[&theta=5.641476323389284E-4]:7.446107907606152E-4,9[&theta=4.8568123755018115E-4]:7.446107907606152E-4)[&theta=0.04419515436240231]:0.008294696061995704)[&theta=0.24512861840426584]:0.027081730130552005)[&theta=0.2858128623796957]:0.004379771202104449)[&theta=0.025825619192756766]:0.040862898288661194,11[&theta=2.1464053794900375E-5]:0.08136370647407397)[&theta=0.03134687345236074]:0.0;
tree STATE_1887000 = (((1[&theta=0.005459056280216815]:0.03431973646318003,2[&theta=0.003105111250210618]:0.03431973646318003)[&theta=0.039469015683667716]:0.005675191800742656,((((3[&theta=7.6523416934208E-4]:0.0011113863652425261,(10[&theta=4.5340820452293107E-4]:6.896813287845176E-4,13[&theta=4.574893194031569E-4]:6.896813287845176E-4)[&theta=0.018105315693135428]:4.2170503645800857E-4)[&theta=0.4476684741491955]:0.0077791370988002165,(6[&theta=6.718261904372115E-4]:9.728886794780642E-4,7[&theta=6.647011598197304E-4]:9.728886794780642E-4)[&theta=0.5706061425083722]:0.007917634784564679)[&theta=0.3992031921464279]:0.018705803319394965,12[&theta=0.004961741291372662]:0.027596326783437708)[&theta=0.05794178955521905]:0.008073536305522558,((4[&theta=5.987750873165221E-4]:8.810799019192632E-4,8[&theta=5.162726567869118E-4]:8.810799019192632E-4)[&theta=0.10615941900751284]:0.008045320467093255,(5[&theta=5.791293222840636E-4]:7.353101455328412E-4,9[&theta=4.947342192173314E-4]:7.353101455328412E-4)[&theta=0.042322713876875494]:0.008191090223479677)[&theta=0.2461877366079732]:0.02674346271994775)[&theta=0.18023065750658918]:0.0043250651749624225)[&theta=0.025825619192756766]:0.04035249563981799,11[&theta=5.365738083180047E-5]:0.08034742390374068)[&theta=0.032447761934826014]:0.0;
tree STATE_1887500 = (((1[&theta=0.005459056280216815]:0.03447385899794001,2[&theta=0.003119862530110432]:0.03447385899794001)[&theta=0.04267224653769122]:0.005489547822221753,((((3[&theta=7.76646276598187E-4]:0.0011105104416109727,(10[&theta=4.5340820452293107E-4]:6.891377660838975E-4,13[&theta=4.574893194031569E-4]:6.891377660838975E-4)[&theta=0.017286047703683426]:4.213726755270752E-4)[&theta=0.3139285814683783]:0.007773006080613354,(6[&theta=6.718261904372115E-4]:9.721219108619677E-4,7[&theta=6.647011598197304E-4]:9.721219108619677E-4)[&theta=0.6710999889262642]:0.007911394611362359)[&theta=0.4225307662082139]:0.018691060601932284,12[&theta=0.004935558455232736]:0.02757457712415661)[&theta=0.0547888981198418]:0.0080671732607153,((4[&theta=5.987750873165221E-4]:8.803854911081235E-4,8[&theta=5.185731594929444E-4]:8.803854911081235E-4)[&theta=0.07990780399216123]:0.008038979660204726,(5[&theta=5.444902886943469E-4]:7.347306211179878E-4,9[&theta=4.80600950443957E-4]:7.347306211179878E-4)[&theta=0.04797420382781929]:0.008184634530194862)[&theta=0.23804550937621283]:0.026722385233559062)[&theta=0.3796613630696169]:0.004321656435289853)[&theta=0.025674205662687428]:0.04032069238432695,11[&theta=4.233185897919485E-5]:0.08028409920448872)[&theta=0.03071076348565417]:0.0;
tree STATE_1888000 = (((1[&theta=0.005245584506484851]:0.03447385899794001,2[&theta=0.0034891877131803645]:0.03447385899794001)[&theta=0.053016574653755706]:0.005489547822221753,((((3[&theta=7.76646276598187E-4]:0.0011105104416109727,(10[&theta=4.5340820452293107E-4]:6.891377660838975E-4,13[&theta=4.5381004708507474E-4]:6.891377660838975E-4)[&theta=0.013704751007513958]:4.213726755270752E-4)[&theta=0.4245228498692686]:0.007773006080613354,(6[&theta=6.791591033175226E-4]:9.721219108619677E-4,7[&theta=6.605504924363102E-4]:9.721219108619677E-4)[&theta=0.6261518953168013]:0.007911394611362359)[&theta=0.42193539777252925]:0.018691060601932284,12[&theta=0.004836113576368998]:0.02757457712415661)[&theta=0.05750436007068282]:0.008223728488314104,((4[&theta=5.987750873165221E-4]:8.803854911081235E-4,8[&theta=5.185731594929444E-4]:8.803854911081235E-4)[&theta=0.09980332526314074]:0.008038979660204726,(5[&theta=5.702265636779946E-4]:7.347306211179878E-4,9[&theta=4.80600950443957E-4]:7.347306211179878E-4)[&theta=0.045991110272535045]:0.008184634530194862)[&theta=0.2333765232487674]:0.026878940461157866)[&theta=0.13793424132766624]:0.004165101207691049)[&theta=0.024831825748901668]:0.03978938214795988,11[&theta=5.1769402674252475E-5]:0.07975278896812164)[&theta=0.02968277500359587]:0.0;
tree STATE_1888500 = (((1[&theta=0.005507307054154866]:0.03447385899794001,2[&theta=0.0034090125688907113]:0.03447385899794001)[&theta=0.045483719648344016]:0.005489547822221753,((((3[&theta=7.669539550469523E-4]:0.0011105104416109727,(10[&theta=4.5340820452293107E-4]:6.891377660838975E-4,13[&theta=4.550536102345595E-4]:6.891377660838975E-4)[&theta=0.013602142837348011]:4.213726755270752E-4)[&theta=0.38989921525071014]:0.007773006080613354,(6[&theta=6.791591033175226E-4]:9.721219108619677E-4,7[&theta=6.605504924363102E-4]:9.721219108619677E-4)[&theta=0.6421566950956286]:0.007911394611362359)[&theta=0.37713172709151116]:0.018691060601932284,12[&theta=0.005042074512471969]:0.02757457712415661)[&theta=0.05892498205077401]:0.008223728488314104,((4[&theta=5.987750873165221E-4]:8.803854911081235E-4,8[&theta=5.070231225675258E-4]:8.803854911081235E-4)[&theta=0.08888839967985213]:0.008038979660204726,(5[&theta=5.535627453011448E-4]:7.347306211179878E-4,9[&theta=4.80600950443957E-4]:7.347306211179878E-4)[&theta=0.04637337236569828]:0.008184634530194862)[&theta=0.24695077288910067]:0.026878940461157866)[&theta=0.21111133005298474]:0.004165101207691049)[&theta=0.024831825748901668]:0.03978938214795988,11[&theta=6.1529116072746E-5]:0.07975278896812164)[&theta=0.03176662952732872]:0.0;
tree STATE_1889000 = (((1[&theta=0.005321146977140591]:0.03447385899794001,2[&theta=0.003337137508950849]:0.03447385899794001)[&theta=0.05699340804823929]:0.005489547822221753,((((3[&theta=8.043016739772594E-4]:0.001121054003804145,(10[&theta=4.3418821045191074E-4]:6.891377660838975E-4,13[&theta=4.531191693100955E-4]:6.891377660838975E-4)[&theta=0.015028105333688747]:4.319162377202474E-4)[&theta=0.36754776717061727]:0.007762462518420182,(6[&theta=6.891464041808168E-4]:9.721219108619677E-4,7[&theta=6.686663119730188E-4]:9.721219108619677E-4)[&theta=0.5533149840259131]:0.007911394611362359)[&theta=0.4194465553362733]:0.018691060601932284,12[&theta=0.005268474719952789]:0.02757457712415661)[&theta=0.05645443602982959]:0.008290828877930714,((4[&theta=5.923971390741635E-4]:8.803854911081235E-4,8[&theta=5.223269732725199E-4]:8.803854911081235E-4)[&theta=0.0903297856060858]:0.008038979660204726,(5[&theta=5.612453009864383E-4]:7.347306211179878E-4,9[&theta=4.758374442561365E-4]:7.347306211179878E-4)[&theta=0.04509936854092961]:0.008184634530194862)[&theta=0.24695077288910067]:0.026946040850774476)[&theta=0.13146259320273043]:0.004098000818074439)[&theta=0.02605837861977739]:0.03978938214795988,11[&theta=8.558612770410784E-5]:0.07975278896812164)[&theta=0.03525618658374546]:0.0;
tree STATE_1889500 = (((1[&theta=0.006001662014179614]:0.03447385899794001,2[&theta=0.0033167653617462273]:0.03447385899794001)[&theta=0.041790425067289694]:0.005489547822221753,((((3[&theta=8.043016739772594E-4]:0.001121054003804145,(10[&theta=4.3418821045191074E-4]:6.891377660838975E-4,13[&theta=4.531191693100955E-4]:6.891377660838975E-4)[&theta=0.01542716444796654]:4.319162377202474E-4)[&theta=0.3783038784653521]:0.007762462518420182,(6[&theta=6.670913580185572E-4]:9.721219108619677E-4,7[&theta=6.415366206785316E-4]:9.721219108619677E-4)[&theta=0.5561974531020368]:0.007911394611362359)[&theta=0.42837575151844437]:0.018691060601932284,12[&theta=0.005047328994367843]:0.02757457712415661)[&theta=0.05645443602982959]:0.008290828877930714,((4[&theta=6.10203581813091E-4]:8.803854911081235E-4,8[&theta=5.191675037755043E-4]:8.803854911081235E-4)[&theta=0.08395237963693326]:0.008038979660204726,(5[&theta=5.612453009864383E-4]:7.347306211179878E-4,9[&theta=4.8390529162710866E-4]:7.347306211179878E-4)[&theta=0.04609837040691129]:0.008184634530194862)[&theta=0.23954356936268803]:0.026946040850774476)[&theta=0.24485233795448585]:0.004098000818074439)[&theta=0.02564859678172123]:0.03978938214795988,11[&theta=6.787447374820917E-5]:0.07975278896812164)[&theta=0.03147551229946261]:0.0;
tree STATE_1890000 = (((1[&theta=0.00566716513877921]:0.03447385899794001,2[&theta=0.002980843362922482]:0.03447385899794001)[&theta=0.043045621320543515]:0.005489547822221753,((((3[&theta=8.043016739772594E-4]:0.001121054003804145,(10[&theta=4.385149441686593E-4]:6.891377660838975E-4,13[&theta=4.531191693100955E-4]:6.891377660838975E-4)[&theta=0.014540484783914035]:4.319162377202474E-4)[&theta=0.3723612610344214]:0.007762462518420182,(6[&theta=6.917928920176541E-4]:9.721219108619677E-4,7[&theta=6.415366206785316E-4]:9.721219108619677E-4)[&theta=0.6709770674262979]:0.007911394611362359)[&theta=0.382488467360875]:0.018691060601932284,12[&theta=0.0051995268362475975]:0.02757457712415661)[&theta=0.058370415803666795]:0.008290828877930714,((4[&theta=6.10203581813091E-4]:8.803854911081235E-4,8[&theta=5.16487164891026E-4]:8.803854911081235E-4)[&theta=0.08425285332991073]:0.008038979660204726,(5[&theta=5.612453009864383E-4]:7.347306211179878E-4,9[&theta=4.8390529162710866E-4]:7.347306211179878E-4)[&theta=0.04459930099739219]:0.008184634530194862)[&theta=0.253425754153252]:0.026946040850774476)[&theta=0.26184823801012463]:0.004098000818074439)[&theta=0.02564859678172123]:0.03978938214795988,11[&theta=1.8038824678508624E-5]:0.07975278896812164)[&theta=0.03385271791322471]:0.0;
tree STATE_1890500 = (((1[&theta=0.00577611252947406]:0.03447385899794001,2[&theta=0.003702871952041466]:0.03447385899794001)[&theta=0.04742253931541952]:0.005489547822221753,((((3[&theta=8.043016739772594E-4]:0.001121054003804145,(10[&theta=4.385149441686593E-4]:6.891377660838975E-4,13[&theta=4.648385567926898E-4]:6.891377660838975E-4)[&theta=0.014103780731967339]:4.319162377202474E-4)[&theta=0.46007582042859346]:0.007762462518420182,(6[&theta=6.548983848817304E-4]:9.721219108619677E-4,7[&theta=6.648965838239139E-4]:9.721219108619677E-4)[&theta=0.7503673606116804]:0.007911394611362359)[&theta=0.3645819706527968]:0.018691060601932284,12[&theta=0.005488736162678407]:0.02757457712415661)[&theta=0.05911860372442123]:0.008290828877930714,((4[&theta=6.10203581813091E-4]:8.803854911081235E-4,8[&theta=5.136168579292922E-4]:8.803854911081235E-4)[&theta=0.08782388952908038]:0.008038979660204726,(5[&theta=5.586655123256898E-4]:7.347306211179878E-4,9[&theta=4.7234004852485E-4]:7.347306211179878E-4)[&theta=0.04459801104525785]:0.008184634530194862)[&theta=0.23279274887878998]:0.026946040850774476)[&theta=0.25252132656640663]:0.004098000818074439)[&theta=0.02564859678172123]:0.03978938214795988,11[&theta=2.0755657895570104E-5]:0.07975278896812164)[&theta=0.030300279900764327]:0.0;
tree STATE_1891000 = (((1[&theta=0.0054093293292950834]:0.03447385899794001,2[&theta=0.0031714130689242037]:0.03447385899794001)[&theta=0.038033964344635664]:0.005489547822221753,((((3[&theta=7.787277218656585E-4]:0.001121054003804145,(10[&theta=4.385149441686593E-4]:6.891377660838975E-4,13[&theta=4.648385567926898E-4]:6.891377660838975E-4)[&theta=0.014912026011802318]:4.319162377202474E-4)[&theta=0.46477969319351153]:0.007762462518420182,(6[&theta=6.558196361811879E-4]:9.721219108619677E-4,7[&theta=6.500898195587649E-4]:9.721219108619677E-4)[&theta=0.709382884898089]:0.007911394611362359)[&theta=0.379525333927554]:0.018597374660613793,12[&theta=0.004975492702976735]:0.02748089118283812)[&theta=0.06471415141155648]:0.008384514819249206,((4[&theta=6.10203581813091E-4]:8.803854911081235E-4,8[&theta=5.097614383105364E-4]:8.803854911081235E-4)[&theta=0.08946489985834426]:0.008038979660204726,(5[&theta=5.586655123256898E-4]:7.347306211179878E-4,9[&theta=4.7234004852485E-4]:7.347306211179878E-4)[&theta=0.04590661307328961]:0.008184634530194862)[&theta=0.2538591822608434]:0.026946040850774476)[&theta=0.3957672478259167]:0.004098000818074439)[&theta=0.026759152202333297]:0.03978938214795988,11[&theta=2.6550634472614456E-5]:0.07975278896812164)[&theta=0.031192536581525297]:0.0;
tree STATE_1891500 = (((1[&theta=0.005510378596002808]:0.03447385899794001,2[&theta=0.003292740360309442]:0.03447385899794001)[&theta=0.04872525414309277]:0.005489547822221753,((((3[&theta=7.787277218656585E-4]:0.001121054003804145,(10[&theta=4.44833265577354E-4]:6.891377660838975E-4,13[&theta=4.648385567926898E-4]:6.891377660838975E-4)[&theta=0.016231156855862194]:4.319162377202474E-4)[&theta=0.369781602966683]:0.007762462518420182,(6[&theta=6.558196361811879E-4]:9.721219108619677E-4,7[&theta=6.500898195587649E-4]:9.721219108619677E-4)[&theta=0.5154496877685986]:0.007911394611362359)[&theta=0.43153654872684116]:0.018597374660613793,12[&theta=0.004759953471169061]:0.02748089118283812)[&theta=0.06071998010323074]:0.008384514819249206,((4[&theta=5.970764131200814E-4]:8.803854911081235E-4,8[&theta=5.076489644634736E-4]:8.803854911081235E-4)[&theta=0.09162410323660095]:0.008038979660204726,(5[&theta=5.586655123256898E-4]:7.347306211179878E-4,9[&theta=4.791866226469092E-4]:7.347306211179878E-4)[&theta=0.04590661307328961]:0.008184634530194862)[&theta=0.24345586847451278]:0.026946040850774476)[&theta=0.18264639098609445]:0.004098000818074439)[&theta=0.026171198321124238]:0.03978938214795988,11[&theta=9.103382947470537E-5]:0.07975278896812164)[&theta=0.03329843661646754]:0.0;
tree STATE_1892000 = (((1[&theta=0.005114601729759831]:0.0343801498685901,2[&theta=0.0034053404813579984]:0.0343801498685901)[&theta=0.040444395813882046]:0.005567190279487204,((((3[&theta=7.746022042606785E-4]:0.0011180066804784624,(10[&theta=4.557366329473413E-4]:6.872645061141992E-4,13[&theta=4.518405085259265E-4]:6.872645061141992E-4)[&theta=0.01627186074764961]:4.3074217436426317E-4)[&theta=0.3445287577328389]:0.007741362078105219,(6[&theta=6.558196361811879E-4]:9.694794246264032E-4,7[&theta=6.515874521231845E-4]:9.694794246264032E-4)[&theta=0.5999726846161467]:0.007889889333957277)[&theta=0.43409949138743875]:0.01854682204369486,12[&theta=0.005166297921492615]:0.027406190802278543)[&theta=0.05781494736917705]:0.008361723475124361,((4[&theta=5.970764131200814E-4]:8.779923688914037E-4,8[&theta=5.163709135395895E-4]:8.779923688914037E-4)[&theta=0.09341615119110362]:0.008017127572660234,(5[&theta=5.586655123256898E-4]:7.327334276266586E-4,9[&theta=4.7814342620675684E-4]:7.327334276266586E-4)[&theta=0.04528922992110302]:0.00816238651392498)[&theta=0.24758915546807364]:0.026872794335851265)[&theta=0.18917983048698406]:0.004179425870674401)[&theta=0.026171198321124238]:0.039588659500987354,11[&theta=8.570163323111422E-5]:0.07953599964906466)[&theta=0.03498433668781335]:0.0;
tree STATE_1892500 = (((1[&theta=0.005135437208623828]:0.034614774360561394,2[&theta=0.0032985935850757824]:0.034614774360561394)[&theta=0.05226605371904692]:0.005605183109536657,((((3[&theta=7.798884129988358E-4]:0.0011256364246893047,(10[&theta=4.588467699417022E-4]:6.919546859480068E-4,13[&theta=4.549240567411074E-4]:6.919546859480068E-4)[&theta=0.014944435165715152]:4.3368173874129795E-4)[&theta=0.37333497647541963]:0.0077941923639441016,(6[&theta=6.711197489173225E-4]:9.760955568523828E-4,7[&theta=6.696542715092434E-4]:9.760955568523828E-4)[&theta=0.6187028692024223]:0.007943733231781023)[&theta=0.3958696313727776]:0.018673393298221576,12[&theta=0.005036917817075062]:0.027593222086854982)[&theta=0.0569195944944834]:0.007775049801694189,((4[&theta=6.147041405786031E-4]:8.839841552650291E-4,8[&theta=4.937367282197987E-4]:8.839841552650291E-4)[&theta=0.09773417534501244]:0.008071839797330406,(5[&theta=5.624780789524294E-4]:7.377339063582639E-4,9[&theta=4.814064765102595E-4]:7.377339063582639E-4)[&theta=0.0465473116781623]:0.008218090046237171)[&theta=0.243597113664803]:0.026412447935953737)[&theta=0.22336520178086058]:0.00485168558154888)[&theta=0.02634980150155957]:0.03985882903656956,11[&theta=7.243350680395755E-5]:0.08007878650666761)[&theta=0.03522308440280891]:0.0;
tree STATE_1893000 = (((1[&theta=0.005554472620799304]:0.0345603675694242,2[&theta=0.00323074490469614]:0.0345603675694242)[&theta=0.048825996721862636]:0.005596372997890411,((((3[&theta=7.991997143744402E-4]:0.0011238671724845507,(10[&theta=4.529216153318886E-4]:6.908670857896863E-4,13[&theta=4.549240567411074E-4]:6.908670857896863E-4)[&theta=0.013733312650915009]:4.330000866948644E-4)[&theta=0.40913046725175445]:0.007781941612527638,(6[&theta=6.993671147765038E-4]:9.745613499111954E-4,7[&theta=6.464180850023241E-4]:9.745613499111954E-4)[&theta=0.614021807690567]:0.007931247435100992)[&theta=0.38841445193162905]:0.01864404284230306,12[&theta=0.005036917817075062]:0.02754985162731525)[&theta=0.05158338530186956]:0.007762829138163764,((4[&theta=6.147041405786031E-4]:8.825947271323156E-4,8[&theta=5.080232770790715E-4]:8.825947271323156E-4)[&theta=0.09169235478164801]:0.00805915264538275,(5[&theta=5.637896858494171E-4]:7.365743513618924E-4,9[&theta=4.814064765102595E-4]:7.365743513618924E-4)[&theta=0.0465473116781623]:0.008205173021153173)[&theta=0.243597113664803]:0.026370933392963945)[&theta=0.23346324082074868]:0.004844059801835596)[&theta=0.02634980150155957]:0.039796179748038105,11[&theta=5.8994287634694076E-5]:0.07995292031535271)[&theta=0.03522308440280891]:0.0;
tree STATE_1893500 = (((1[&theta=0.00541575840497741]:0.0345603675694242,2[&theta=0.0031326728168888747]:0.0345603675694242)[&theta=0.04725967884288711]:0.005596372997890411,((((3[&theta=7.893845533509911E-4]:0.0011238671724845507,(10[&theta=4.579411877505295E-4]:6.908670857896863E-4,13[&theta=4.552875191077569E-4]:6.908670857896863E-4)[&theta=0.0138715215187058]:4.330000866948644E-4)[&theta=0.4110768169129287]:0.007781941612527638,(6[&theta=6.993671147765038E-4]:9.745613499111954E-4,7[&theta=6.695197225828491E-4]:9.745613499111954E-4)[&theta=0.6206091174435192]:0.007931247435100992)[&theta=0.4101058110250837]:0.01864404284230306,12[&theta=0.005077707477051005]:0.02754985162731525)[&theta=0.054654515478966374]:0.007762829138163764,((4[&theta=6.140210015421368E-4]:8.825947271323156E-4,8[&theta=5.080232770790715E-4]:8.825947271323156E-4)[&theta=0.09597842995206443]:0.00805915264538275,(5[&theta=5.637896858494171E-4]:7.365743513618924E-4,9[&theta=4.790971189990958E-4]:7.365743513618924E-4)[&theta=0.047646001947130236]:0.008205173021153173)[&theta=0.2237925530076003]:0.026370933392963945)[&theta=0.1794101836852777]:0.004844059801835596)[&theta=0.025161113914483477]:0.039796179748038105,11[&theta=2.4544753458408956E-5]:0.07995292031535271)[&theta=0.030777224060574263]:0.0;
tree STATE_1894000 = (((1[&theta=0.00541575840497741]:0.0345603675694242,2[&theta=0.002923129534842773]:0.0345603675694242)[&theta=0.05705402025385639]:0.005596372997890411,((((3[&theta=7.961626046052547E-4]:0.0011238671724845507,(10[&theta=4.404026297990502E-4]:6.908670857896863E-4,13[&theta=4.506872010449385E-4]:6.908670857896863E-4)[&theta=0.013827450055930892]:4.330000866948644E-4)[&theta=0.38790129576089327]:0.007781941612527638,(6[&theta=6.660783600811625E-4]:9.745613499111954E-4,7[&theta=6.695197225828491E-4]:9.745613499111954E-4)[&theta=0.8527861186707254]:0.007931247435100992)[&theta=0.4101058110250837]:0.01864404284230306,12[&theta=0.004791990234330787]:0.02754985162731525)[&theta=0.054654515478966374]:0.007762829138163764,((4[&theta=6.080114335581556E-4]:8.825947271323156E-4,8[&theta=5.16279976510026E-4]:8.825947271323156E-4)[&theta=0.09355810553962221]:0.007859588742725177,(5[&theta=5.620145439674859E-4]:7.365743513618924E-4,9[&theta=4.786766949321877E-4]:7.365743513618924E-4)[&theta=0.04584157161176162]:0.008005609118495599)[&theta=0.24471645228509]:0.02657049729562152)[&theta=0.17103009198973845]:0.004844059801835596)[&theta=0.025161113914483477]:0.039796179748038105,11[&theta=8.221033249434947E-6]:0.07995292031535271)[&theta=0.03216595727500274]:0.0;
tree STATE_1894500 = (((1[&theta=0.005234023610230826]:0.03443489052211311,2[&theta=0.0028275879234934483]:0.03443489052211311)[&theta=0.041694552193470624]:0.005576054453592057,((((3[&theta=7.932720065060102E-4]:0.0011197867895404185,(10[&theta=4.3880367627217534E-4]:6.883587802331795E-4,13[&theta=4.592695096944919E-4]:6.883587802331795E-4)[&theta=0.014392562401760612]:4.31428009307239E-4)[&theta=0.2960913413774082]:0.006413269840301979,(6[&theta=6.636600540335516E-4]:9.710230460906495E-4,7[&theta=6.737299656562959E-4]:9.710230460906495E-4)[&theta=0.6401902565343996]:0.006562033583751748)[&theta=0.43910229393067335]:0.019916770770904372,12[&theta=0.004868740699561386]:0.02744982740074677)[&theta=0.060602154451716]:0.009405588360714364,((4[&theta=6.128001933831407E-4]:8.793903231250251E-4,8[&theta=5.144055379089844E-4]:8.793903231250251E-4)[&theta=0.08720568445307107]:0.007831053224793095,(5[&theta=5.599740585652033E-4]:7.33900098128089E-4,9[&theta=4.769387811737166E-4]:7.33900098128089E-4)[&theta=0.04567513631449839]:0.00797654344979003)[&theta=0.24382796931975417]:0.028144972213543014)[&theta=0.1552099160163169]:0.0031555292142440364)[&theta=0.025667849696647354]:0.03965169323124935,11[&theta=3.419770965738266E-5]:0.07966263820695452)[&theta=0.03463957077375589]:0.0;
tree STATE_1895000 = (((1[&theta=0.005409310923325101]:0.03443489052211311,2[&theta=0.002941966263931529]:0.03443489052211311)[&theta=0.045544806445057824]:0.005576054453592057,((((3[&theta=7.932720065060102E-4]:0.0011197867895404185,(10[&theta=4.3880367627217534E-4]:6.883587802331795E-4,13[&theta=4.5336281807266816E-4]:6.883587802331795E-4)[&theta=0.016897971739720755]:4.31428009307239E-4)[&theta=0.280064492679886]:0.006413269840301979,(6[&theta=6.653808740625593E-4]:9.710230460906495E-4,7[&theta=6.737299656562959E-4]:9.710230460906495E-4)[&theta=0.4943807653107425]:0.006562033583751748)[&theta=0.45110388226404813]:0.019916770770904372,12[&theta=0.00479100084085711]:0.02744982740074677)[&theta=0.06353292201217091]:0.009405588360714364,((4[&theta=6.212623909902308E-4]:8.793903231250251E-4,8[&theta=5.144055379089844E-4]:8.793903231250251E-4)[&theta=0.09737317200731238]:0.007831053224793095,(5[&theta=5.463689927589446E-4]:7.33900098128089E-4,9[&theta=4.809074051896838E-4]:7.33900098128089E-4)[&theta=0.045544621302514486]:0.00797654344979003)[&theta=0.23796706706148862]:0.028144972213543014)[&theta=0.17466344025308073]:0.0031555292142440364)[&theta=0.026545968551460308]:0.03965169323124935,11[&theta=3.852318763279897E-5]:0.07966263820695452)[&theta=0.03364720121523677]:0.0;
tree STATE_1895500 = (((1[&theta=0.005315889228048413]:0.034263377592197865,2[&theta=0.003195881351444613]:0.034263377592197865)[&theta=0.04418031110141464]:0.005548281301936811,((((3[&theta=7.932720065060102E-4]:0.0011142093676220555,(10[&theta=4.3880367627217534E-4]:6.849302102728697E-4,13[&theta=4.536295293171007E-4]:6.849302102728697E-4)[&theta=0.013789181377949088]:4.2927915734918584E-4)[&theta=0.31243154740499984]:0.006381326695312425,(6[&theta=6.653808740625593E-4]:9.661865850151226E-4,7[&theta=6.533688539235713E-4]:9.661865850151226E-4)[&theta=0.6187610998017496]:0.006529349477919359)[&theta=0.45110388226404813]:0.019817569534670603,12[&theta=0.004726196138981223]:0.027313105597605084)[&theta=0.06353292201217091]:0.009358741108033631,((4[&theta=6.212623909902308E-4]:8.750102653240156E-4,8[&theta=5.144055379089844E-4]:8.750102653240156E-4)[&theta=0.08570329847542488]:0.007792048399671205,(5[&theta=5.490760997526586E-4]:7.302446964646453E-4,9[&theta=4.809074051896838E-4]:7.302446964646453E-4)[&theta=0.04608433850663808]:0.007936813968530574)[&theta=0.227993422497427]:0.028004788040643495)[&theta=0.11005976959386617]:0.0031398121884959607)[&theta=0.026545968551460308]:0.039454196506878335,11[&theta=1.701925815508506E-5]:0.07926585540101301)[&theta=0.0336460187407747]:0.0;
tree STATE_1896000 = (((1[&theta=0.005315889228048413]:0.03429145993646442,2[&theta=0.0031443657668291623]:0.03429145993646442)[&theta=0.04693272793398844]:0.005552828686245008,((((3[&theta=7.763118844397467E-4]:0.0011151225762210148,(10[&theta=4.3880367627217534E-4]:6.854915806722616E-4,13[&theta=4.549722120334852E-4]:6.854915806722616E-4)[&theta=0.0183103388210943]:4.296309955487532E-4)[&theta=0.2738173594354235]:0.006386556845569881,(6[&theta=6.653808740625593E-4]:9.669784737958802E-4,7[&theta=6.589310802485669E-4]:9.669784737958802E-4)[&theta=0.6016719592689366]:0.006534700947995016)[&theta=0.4863586471041738]:0.019833812060927727,12[&theta=0.005293253817017142]:0.027335491482718625)[&theta=0.06645948493979019]:0.009366411554094886,((4[&theta=6.212623909902308E-4]:8.757274257802923E-4,8[&theta=5.144055379089844E-4]:8.757274257802923E-4)[&theta=0.09186737492195812]:0.007798434780731053,(5[&theta=5.490760997526586E-4]:7.308432067227121E-4,9[&theta=4.809074051896838E-4]:7.308432067227121E-4)[&theta=0.04608433850663808]:0.007943318999788633)[&theta=0.23692818385900843]:0.028027740830302166)[&theta=0.1849126293430128]:0.0031423855858959196)[&theta=0.025914504864078088]:0.03948653325844596,11[&theta=7.526290742056769E-6]:0.0793308218811554)[&theta=0.0355695336792357]:0.0;
tree STATE_1896500 = (((1[&theta=0.0057828685462704334]:0.03429145993646442,2[&theta=0.0033612832713419394]:0.03429145993646442)[&theta=0.053161686540149966]:0.005552828686245008,((((3[&theta=7.763118844397467E-4]:0.0011151225762210148,(10[&theta=4.3880367627217534E-4]:6.854915806722616E-4,13[&theta=4.452881178266447E-4]:6.854915806722616E-4)[&theta=0.0198748461882421]:4.296309955487532E-4)[&theta=0.3258756428216459]:0.006386556845569881,(6[&theta=6.653808740625593E-4]:9.669784737958802E-4,7[&theta=6.61646478632118E-4]:9.669784737958802E-4)[&theta=0.5585282570799004]:0.006534700947995016)[&theta=0.44840918381374734]:0.019833812060927727,12[&theta=0.005273014124261872]:0.027335491482718625)[&theta=0.06348859449506288]:0.009366411554094886,((4[&theta=6.212623909902308E-4]:8.757274257802923E-4,8[&theta=5.319289798792613E-4]:8.757274257802923E-4)[&theta=0.09186737492195812]:0.007798434780731053,(5[&theta=5.490760997526586E-4]:7.308432067227121E-4,9[&theta=4.656114113439467E-4]:7.308432067227121E-4)[&theta=0.04608433850663808]:0.007943318999788633)[&theta=0.2426861673998314]:0.028027740830302166)[&theta=0.22366962677267266]:0.0031423855858959196)[&theta=0.02720945405126359]:0.03948653325844596,11[&theta=8.163623488277886E-6]:0.0793308218811554)[&theta=0.035972861801966245]:0.0;
tree STATE_1897000 = (((1[&theta=0.005597003131018625]:0.03452053977410665,2[&theta=0.00312517195409596]:0.03452053977410665)[&theta=0.04744474121082736]:0.005589923668385073,((((3[&theta=7.623708616558184E-4]:0.0011225720140456274,(10[&theta=4.3880367627217534E-4]:6.749874843966946E-4,13[&theta=4.452881178266447E-4]:6.749874843966946E-4)[&theta=0.01685049844874181]:4.475845296489328E-4)[&theta=0.38051756902533546]:0.006384388509300214,(6[&theta=6.653808740625593E-4]:9.73438253350064E-4,7[&theta=6.61646478632118E-4]:9.73438253350064E-4)[&theta=0.7034920014610758]:0.006533522269995777)[&theta=0.4222194046592116]:0.020011142313988012,12[&theta=0.00493745367709525]:0.027518102837333854)[&theta=0.06285422662364282]:0.008987292840342578,((4[&theta=6.235188012805136E-4]:8.815776140454839E-4,8[&theta=5.212277386433207E-4]:8.815776140454839E-4)[&theta=0.09012134393575291]:0.007850531255385188,(5[&theta=5.876568913390807E-4]:7.357255139632951E-4,9[&theta=4.639692981105204E-4]:7.357255139632951E-4)[&theta=0.04608433850663808]:0.007996383355467377)[&theta=0.2426861673998314]:0.02777328680824576)[&theta=0.1555138143922797]:0.003605067764815291)[&theta=0.0250249089700147]:0.039750318137965784,11[&theta=1.7359229768056867E-5]:0.07986078158045751)[&theta=0.035972861801966245]:0.0;
tree STATE_1897500 = (((1[&theta=0.00512832499423749]:0.03452053977410665,2[&theta=0.00312517195409596]:0.03452053977410665)[&theta=0.05845223044741739]:0.005589923668385073,((((3[&theta=7.770231506466913E-4]:0.0011225720140456274,(10[&theta=4.3880367627217534E-4]:6.749874843966946E-4,13[&theta=4.452881178266447E-4]:6.749874843966946E-4)[&theta=0.012656564663681895]:4.475845296489328E-4)[&theta=0.2687798444506839]:0.006384388509300214,(6[&theta=6.796608923735233E-4]:9.73438253350064E-4,7[&theta=6.518688638377888E-4]:9.73438253350064E-4)[&theta=0.5804017669002871]:0.006533522269995777)[&theta=0.4401062244056866]:0.020011142313988012,12[&theta=0.00493745367709525]:0.027518102837333854)[&theta=0.06255533923295058]:0.008987292840342578,((4[&theta=6.235188012805136E-4]:8.815776140454839E-4,8[&theta=5.212277386433207E-4]:8.815776140454839E-4)[&theta=0.0966872591110909]:0.007850531255385188,(5[&theta=5.597847600706667E-4]:7.357255139632951E-4,9[&theta=4.639692981105204E-4]:7.357255139632951E-4)[&theta=0.04692617955345515]:0.007996383355467377)[&theta=0.24099619280594303]:0.02777328680824576)[&theta=0.1859033726564443]:0.003605067764815291)[&theta=0.0250249089700147]:0.039750318137965784,11[&theta=3.34872567405385E-5]:0.07986078158045751)[&theta=0.03043167443725833]:0.0;
tree STATE_1898000 = (((1[&theta=0.005788910309859853]:0.03452053977410665,2[&theta=0.003513983141145607]:0.03452053977410665)[&theta=0.04889280071813083]:0.005589923668385073,((((3[&theta=7.891310691156097E-4]:0.0011225720140456274,(10[&theta=4.2119840349201575E-4]:6.749874843966946E-4,13[&theta=4.407507396329726E-4]:6.749874843966946E-4)[&theta=0.013311586988843032]:4.475845296489328E-4)[&theta=0.34886272579039257]:0.006384388509300214,(6[&theta=6.796608923735233E-4]:9.73438253350064E-4,7[&theta=6.518688638377888E-4]:9.73438253350064E-4)[&theta=0.5412178223951466]:0.006533522269995777)[&theta=0.45957648717364374]:0.020011142313988012,12[&theta=0.0055082770957826125]:0.027518102837333854)[&theta=0.05431767738830483]:0.008126594719192106,((4[&theta=5.956803919423496E-4]:8.815776140454839E-4,8[&theta=5.302030202933307E-4]:8.815776140454839E-4)[&theta=0.08189143592580655]:0.007850531255385188,(5[&theta=5.597847600706667E-4]:7.357255139632951E-4,9[&theta=5.037699870151022E-4]:7.357255139632951E-4)[&theta=0.0460469246977398]:0.007996383355467377)[&theta=0.2308460638140299]:0.026912588687095288)[&theta=0.15534050693777093]:0.004465765885965763)[&theta=0.0250249089700147]:0.039750318137965784,11[&theta=2.4069930527673422E-5]:0.07986078158045751)[&theta=0.03503849258145572]:0.0;
tree STATE_1898500 = (((1[&theta=0.005253655820833772]:0.03452053977410665,2[&theta=0.003318776663677233]:0.03452053977410665)[&theta=0.047633965393852465]:0.005589923668385073,((((3[&theta=7.891310691156097E-4]:0.0011225720140456274,(10[&theta=4.4502657461139336E-4]:6.749874843966946E-4,13[&theta=4.407507396329726E-4]:6.749874843966946E-4)[&theta=0.020724983665791855]:4.475845296489328E-4)[&theta=0.27097289537045405]:0.006384388509300214,(6[&theta=6.761395708419561E-4]:9.73438253350064E-4,7[&theta=6.518688638377888E-4]:9.73438253350064E-4)[&theta=0.42849514959015983]:0.006533522269995777)[&theta=0.45802148865748]:0.020011142313988012,12[&theta=0.004991772225060069]:0.027518102837333854)[&theta=0.054063587489312843]:0.008126594719192106,((4[&theta=6.013921504302151E-4]:8.815776140454839E-4,8[&theta=5.195620014372317E-4]:8.815776140454839E-4)[&theta=0.08277121065025883]:0.007850531255385188,(5[&theta=5.597847600706667E-4]:7.357255139632951E-4,9[&theta=4.8523917061026696E-4]:7.357255139632951E-4)[&theta=0.04483083633897294]:0.007996383355467377)[&theta=0.2658649967257198]:0.026912588687095288)[&theta=0.17158803109856174]:0.004465765885965763)[&theta=0.02515547176609641]:0.039750318137965784,11[&theta=6.951204751322973E-6]:0.07986078158045751)[&theta=0.035351113279701314]:0.0;
tree STATE_1899000 = (((1[&theta=0.005452334497178782]:0.03452053977410665,2[&theta=0.0032344029506846533]:0.03452053977410665)[&theta=0.04107100587352396]:0.005589923668385073,((((3[&theta=7.891310691156097E-4]:0.0011225720140456274,(10[&theta=4.4502657461139336E-4]:6.749874843966946E-4,13[&theta=4.411349500872674E-4]:6.749874843966946E-4)[&theta=0.017057442423492924]:4.475845296489328E-4)[&theta=0.3149795871991912]:0.006384388509300214,(6[&theta=6.761395708419561E-4]:9.73438253350064E-4,7[&theta=6.709900379207675E-4]:9.73438253350064E-4)[&theta=0.5669989914891713]:0.006533522269995777)[&theta=0.4795734135306703]:0.020011142313988012,12[&theta=0.005024873616660307]:0.027518102837333854)[&theta=0.05408614087928456]:0.008126594719192106,((4[&theta=6.013921504302151E-4]:8.815776140454839E-4,8[&theta=5.195620014372317E-4]:8.815776140454839E-4)[&theta=0.08554361240444745]:0.007850531255385188,(5[&theta=5.597847600706667E-4]:7.357255139632951E-4,9[&theta=4.873415822147741E-4]:7.357255139632951E-4)[&theta=0.046757628558700026]:0.007996383355467377)[&theta=0.2658649967257198]:0.026912588687095288)[&theta=0.17848862917946948]:0.004465765885965763)[&theta=0.02515547176609641]:0.039750318137965784,11[&theta=1.2670223227971705E-5]:0.07986078158045751)[&theta=0.034234043835540635]:0.0;
tree STATE_1899500 = (((1[&theta=0.00534933389203208]:0.03421615392675287,2[&theta=0.003622606784991104]:0.03421615392675287)[&theta=0.041302671315626566]:0.005540634356468788,((((3[&theta=7.891310691156097E-4]:0.0011126737031864438,(10[&theta=4.259752130680981E-4]:6.690357629364932E-4,13[&theta=4.411349500872674E-4]:6.690357629364932E-4)[&theta=0.0250460350533481]:4.436379402499506E-4)[&theta=0.2510077953114074]:0.005439728159868268,(6[&theta=6.761395708419561E-4]:9.648549336936663E-4,7[&theta=6.585800956005289E-4]:9.648549336936663E-4)[&theta=0.47360156195194003]:0.005587546929361046)[&theta=0.4637254753295228]:0.020723059315008417,12[&theta=0.004759638523946409]:0.027275461178063128)[&theta=0.053185343770765746]:0.00805493823769185,((4[&theta=6.013921504302151E-4]:8.73804278204987E-4,8[&theta=5.195620014372317E-4]:8.73804278204987E-4)[&theta=0.0866599623632537]:0.00778130897137733,(5[&theta=5.562687213160103E-4]:7.292382331892125E-4,9[&theta=4.6551860975489084E-4]:7.292382331892125E-4)[&theta=0.045181658996166975]:0.007925875016393105)[&theta=0.23728353886764955]:0.02667528616617266)[&theta=0.21443158309329363]:0.004426388867466678)[&theta=0.02515547176609641]:0.039399818570224884,11[&theta=4.016645253310397E-5]:0.07915660685344654)[&theta=0.031151227571926985]:0.0;
tree STATE_1900000 = (((1[&theta=0.005824761104624568]:0.03421615392675287,2[&theta=0.0028720235120370734]:0.03421615392675287)[&theta=0.0449913760163157]:0.005540634356468788,((((3[&theta=7.891310691156097E-4]:0.0011126737031864438,(10[&theta=4.259752130680981E-4]:6.690357629364932E-4,13[&theta=4.389836045439349E-4]:6.690357629364932E-4)[&theta=0.014640018435736157]:4.436379402499506E-4)[&theta=0.3316166032257261]:0.005533428298786498,(6[&theta=6.761395708419561E-4]:9.648549336936663E-4,7[&theta=6.585800956005289E-4]:9.648549336936663E-4)[&theta=0.6180188765513589]:0.005681247068279276)[&theta=0.462112553072059]:0.020629359176090184,12[&theta=0.0050433931830818875]:0.027275461178063128)[&theta=0.057082593680134464]:0.00805493823769185,((4[&theta=5.916790787619698E-4]:8.73804278204987E-4,8[&theta=5.120398278512516E-4]:8.73804278204987E-4)[&theta=0.0772126555215133]:0.00778130897137733,(5[&theta=5.636204201027043E-4]:7.292382331892125E-4,9[&theta=4.6551860975489084E-4]:7.292382331892125E-4)[&theta=0.0445950711021893]:0.007925875016393105)[&theta=0.25323997304339724]:0.02667528616617266)[&theta=0.21640065301526823]:0.004426388867466678)[&theta=0.02515547176609641]:0.039399818570224884,11[&theta=3.454046579353099E-5]:0.07915660685344654)[&theta=0.03486137281430492]:0.0;
tree STATE_1900500 = (((1[&theta=0.00515294932432778]:0.033827184744629125,2[&theta=0.0034468690556738613]:0.033827184744629125)[&theta=0.040769281215254326]:0.005477648434126493,((((3[&theta=7.891310691156097E-4]:0.0011000248303404331,(10[&theta=4.17662211593511E-4]:6.614301654728499E-4,13[&theta=4.389836045439349E-4]:6.614301654728499E-4)[&theta=0.01866098918908642]:4.3859466486758324E-4)[&theta=0.2527335097420796]:0.005470524294896203,(6[&theta=6.719785533326512E-4]:9.538864643785501E-4,7[&theta=6.377358297159321E-4]:9.538864643785501E-4)[&theta=0.48668272204475177]:0.005616662660858087)[&theta=0.46429745207096934]:0.020394844654568034,12[&theta=0.005000172202255833]:0.02696539377980467)[&theta=0.05375502479075326]:0.00767236228073926,((4[&theta=5.916790787619698E-4]:8.638708725932044E-4,8[&theta=4.992315938285828E-4]:8.638708725932044E-4)[&theta=0.08475908003895717]:0.0076928510636613415,(5[&theta=5.515490538834577E-4]:7.209482541417665E-4,9[&theta=4.6551860975489084E-4]:7.209482541417665E-4)[&theta=0.04441490132886006]:0.00783577368211278)[&theta=0.24599346531304173]:0.026081034124289384)[&theta=0.1464771614031305]:0.004667077118211689)[&theta=0.02515547176609641]:0.03895192149687492,11[&theta=5.879250436516071E-5]:0.07825675467563054)[&theta=0.03356128135745372]:0.0;
tree STATE_1901000 = (((1[&theta=0.005658775169793062]:0.033882666311964446,2[&theta=0.003425900663777526]:0.033882666311964446)[&theta=0.05533599890741354]:0.00548663258467675,((((3[&theta=7.767036265758111E-4]:0.0011018290331481983,(10[&theta=4.17662211593511E-4]:6.625150084043658E-4,13[&theta=4.478044474575929E-4]:6.625150084043658E-4)[&theta=0.020471535343891022]:4.3931402474383253E-4)[&theta=0.2452904732956939]:0.0054794967608084,(6[&theta=6.719785533326512E-4]:9.554509787330019E-4,7[&theta=6.377358297159321E-4]:9.554509787330019E-4)[&theta=0.47099575371431535]:0.005625874815223596)[&theta=0.5070815550070714]:0.02042829520493272,12[&theta=0.005139634679351986]:0.027009620998889317)[&theta=0.05375502479075326]:0.007684946085383761,((4[&theta=5.916790787619698E-4]:8.652877481135478E-4,8[&theta=4.992315938285828E-4]:8.652877481135478E-4)[&theta=0.08933585247966505]:0.0077054684729288055,(5[&theta=5.301475400978497E-4]:7.221307155085463E-4,9[&theta=4.6551860975489084E-4]:7.221307155085463E-4)[&theta=0.04313058647389895]:0.007848625505533807)[&theta=0.2362764174891013]:0.026123810863230724)[&theta=0.2205438548931566]:0.004674731812368119)[&theta=0.02515547176609641]:0.039015808387601526,11[&theta=2.5672073141150774E-5]:0.07838510728424272)[&theta=0.03159827198071142]:0.0;
tree STATE_1901500 = (((1[&theta=0.005658956858165773]:0.03419033241678358,2[&theta=0.003515199102520604]:0.03419033241678358)[&theta=0.04360892522901496]:0.005536453069887648,((((3[&theta=7.767036265758111E-4]:0.001111834014565072,(10[&theta=4.3096814872567804E-4]:6.685308694391277E-4,13[&theta=4.478044474575929E-4]:6.685308694391277E-4)[&theta=0.01514335038111079]:4.433031451259443E-4)[&theta=0.2834810926629101]:0.0055292524503177485,(6[&theta=6.719785533326512E-4]:9.641267977569789E-4,7[&theta=6.377358297159321E-4]:9.641267977569789E-4)[&theta=0.6677691365536637]:0.005676959667125842)[&theta=0.4543267762957033]:0.020613791055699857,12[&theta=0.005148706536944259]:0.027254877520582678)[&theta=0.05379059291649034]:0.007754728002959711,((4[&theta=5.916790787619698E-4]:8.731448544155925E-4,8[&theta=4.992315938285828E-4]:8.731448544155925E-4)[&theta=0.08556508192697375]:0.0077754367407458945,(5[&theta=5.542362116432236E-4]:7.286879073884636E-4,9[&theta=4.713137893412039E-4]:7.286879073884636E-4)[&theta=0.04222302527984827]:0.007919893687773023)[&theta=0.23523781392835938]:0.026361023928380904)[&theta=0.15832404541964726]:0.0047171799631288355)[&theta=0.02515547176609641]:0.0393700851638877,11[&theta=2.7857281984295005E-5]:0.07909687065055893)[&theta=0.03315377094059405]:0.0;
tree STATE_1902000 = (((1[&theta=0.005623768778440984]:0.034000296292413225,2[&theta=0.003505139434478927]:0.034000296292413225)[&theta=0.04527476548037971]:0.005505680450559637,((((3[&theta=7.740444287467072E-4]:0.0011056542376475665,(10[&theta=4.282883365347932E-4]:6.648150525262804E-4,13[&theta=4.45019945120291E-4]:6.648150525262804E-4)[&theta=0.014327682789445467]:4.408391851212861E-4)[&theta=0.29351246035351675]:0.005498519853351015,(6[&theta=6.596667229039365E-4]:9.587680045807712E-4,7[&theta=6.712632226958636E-4]:9.587680045807712E-4)[&theta=0.3845620186153641]:0.005645406086417811)[&theta=0.5036983686482592]:0.020799589251623483,12[&theta=0.004867265282024148]:0.027403763342622064)[&theta=0.05345611648922125]:0.0074112523866964215,((4[&theta=6.009166577222101E-4]:8.682917555300841E-4,8[&theta=4.961273112611296E-4]:8.682917555300841E-4)[&theta=0.08464508127779101]:0.007732219440443402,(5[&theta=5.802386827092104E-4]:7.24637726650014E-4,9[&theta=4.683831030662591E-4]:7.24637726650014E-4)[&theta=0.04319348887273741]:0.007875873469323471)[&theta=0.2279357023626163]:0.026214504533345)[&theta=0.2411343900520072]:0.004690961013654377)[&theta=0.02628923158948597]:0.039151259025859184,11[&theta=3.513927013706559E-5]:0.07865723576883205)[&theta=0.03989857372473432]:0.0;
tree STATE_1902500 = (((1[&theta=0.005725780357673181]:0.034000296292413225,2[&theta=0.0036579865647217076]:0.034000296292413225)[&theta=0.04035294137125035]:0.005505680450559637,((((3[&theta=7.740444287467072E-4]:0.0011056542376475665,(10[&theta=4.3840789521178153E-4]:6.648150525262804E-4,13[&theta=4.3231976451477827E-4]:6.648150525262804E-4)[&theta=0.013589034819696482]:4.408391851212861E-4)[&theta=0.2784782185088165]:0.005498519853351015,(6[&theta=6.596667229039365E-4]:9.587680045807712E-4,7[&theta=6.520183866922269E-4]:9.587680045807712E-4)[&theta=0.47439010106968277]:0.005645406086417811)[&theta=0.5564242381289805]:0.020799589251623483,12[&theta=0.004867265282024148]:0.027403763342622064)[&theta=0.050363882414931664]:0.0074112523866964215,((4[&theta=6.009166577222101E-4]:8.682917555300841E-4,8[&theta=5.009826870258704E-4]:8.682917555300841E-4)[&theta=0.0853108624284743]:0.007732219440443402,(5[&theta=5.69218019984853E-4]:7.24637726650014E-4,9[&theta=4.683831030662591E-4]:7.24637726650014E-4)[&theta=0.04319348887273741]:0.007875873469323471)[&theta=0.2569337958355623]:0.026214504533345)[&theta=0.3630599423099204]:0.004690961013654377)[&theta=0.02628923158948597]:0.039151259025859184,11[&theta=3.7036367073794604E-6]:0.07865723576883205)[&theta=0.03422473888804314]:0.0;
tree STATE_1903000 = (((1[&theta=0.00501071165483425]:0.034000296292413225,2[&theta=0.003257048162164549]:0.034000296292413225)[&theta=0.043798016088483556]:0.005505680450559637,((((3[&theta=7.740444287467072E-4]:0.0011056542376475665,(10[&theta=4.3324467307857687E-4]:6.648150525262804E-4,13[&theta=4.3640395037149496E-4]:6.648150525262804E-4)[&theta=0.014358338554648084]:4.408391851212861E-4)[&theta=0.2932784640942549]:0.005498519853351015,(6[&theta=6.516692730858158E-4]:9.587680045807712E-4,7[&theta=6.520183866922269E-4]:9.587680045807712E-4)[&theta=0.5062715865730584]:0.005645406086417811)[&theta=0.5169485757232526]:0.020799589251623483,12[&theta=0.00501034856312403]:0.027403763342622064)[&theta=0.04898549436862394]:0.0074112523866964215,((4[&theta=6.009166577222101E-4]:8.682917555300841E-4,8[&theta=5.050640268562153E-4]:8.682917555300841E-4)[&theta=0.08529075597690869]:0.007732219440443402,(5[&theta=5.426657872416915E-4]:7.24637726650014E-4,9[&theta=4.688166990955643E-4]:7.24637726650014E-4)[&theta=0.044714146813457034]:0.007875873469323471)[&theta=0.25219604300069953]:0.026214504533345)[&theta=0.34734096315097707]:0.004690961013654377)[&theta=0.025281258951360307]:0.03891606101884611,11[&theta=2.1311713964845273E-5]:0.07842203776181897)[&theta=0.03540672498947711]:0.0;
tree STATE_1903500 = (((1[&theta=0.005850883442010337]:0.03397377930930664,2[&theta=0.003257048162164549]:0.03397377930930664)[&theta=0.05151742170274416]:0.005501386545758276,((((3[&theta=7.536564867222773E-4]:0.0011047919329638285,(10[&theta=4.337484483401821E-4]:6.642965602941766E-4,13[&theta=4.3640395037149496E-4]:6.642965602941766E-4)[&theta=0.013151421364651486]:4.404953726696519E-4)[&theta=0.3476967848696687]:0.005494231533131433,(6[&theta=6.640831914034395E-4]:9.580202571269857E-4,7[&theta=6.520183866922269E-4]:9.580202571269857E-4)[&theta=0.5552661007276616]:0.005641003208968275)[&theta=0.5647577003987948]:0.02078336755896334,12[&theta=0.00501034856312403]:0.027382391025058603)[&theta=0.04898549436862394]:0.007405472317821533,((4[&theta=6.009166577222101E-4]:8.676145709074866E-4,8[&theta=5.049225179623139E-4]:8.676145709074866E-4)[&theta=0.09488862767813157]:0.007726189047928134,(5[&theta=5.619500075023447E-4]:7.240725784468713E-4,9[&theta=4.8201275512422176E-4]:7.240725784468713E-4)[&theta=0.04385717855583944]:0.00786973104038875)[&theta=0.2474934925682955]:0.026194059724044517)[&theta=0.2764085375442547]:0.004687302512184778)[&theta=0.0258698780122756]:0.038885710208849136,11[&theta=3.4546365261599434E-5]:0.07836087606391405)[&theta=0.03548109928440732]:0.0;
tree STATE_1904000 = (((1[&theta=0.005178055714554971]:0.03413316890276875,2[&theta=0.003174355948888669]:0.03413316890276875)[&theta=0.04649017498599858]:0.005527196561094606,((((3[&theta=7.536564867222773E-4]:0.0011099751166023673,(10[&theta=4.337484483401821E-4]:6.674131390450889E-4,13[&theta=4.3640395037149496E-4]:6.674131390450889E-4)[&theta=0.013601163978365808]:4.4256197755727846E-4)[&theta=0.2578078436013779]:0.005520007980387409,(6[&theta=6.70918183333305E-4]:9.625148545022652E-4,7[&theta=6.57982642904868E-4]:9.625148545022652E-4)[&theta=0.48683741092977967]:0.005667468242487511)[&theta=0.4875886010920114]:0.020880873711453397,12[&theta=0.005302389275063104]:0.027510856808443174)[&theta=0.052668033693765874]:0.007569067572326782,((4[&theta=6.009166577222101E-4]:8.716850257273561E-4,8[&theta=5.123987764973626E-4]:8.716850257273561E-4)[&theta=0.08667122601602888]:0.008070602413559119,(5[&theta=5.619500075023447E-4]:7.274695992158882E-4,9[&theta=4.8193695953151254E-4]:7.274695992158882E-4)[&theta=0.04613119216687763]:0.008214817840070587)[&theta=0.2505238260969203]:0.02613763694148348)[&theta=0.21806354187211102]:0.004580441083093398)[&theta=0.0258698780122756]:0.039068144358586965,11[&theta=9.393826952494207E-5]:0.07872850982245032)[&theta=0.036183937630390975]:0.0;
tree STATE_1904500 = (((1[&theta=0.005178055714554971]:0.03413316890276875,2[&theta=0.003210415024596194]:0.03413316890276875)[&theta=0.05214106639932678]:0.005527196561094606,((((3[&theta=7.536564867222773E-4]:0.0011099751166023673,(10[&theta=4.4377334130330166E-4]:6.674131390450889E-4,13[&theta=4.3640395037149496E-4]:6.674131390450889E-4)[&theta=0.017668560989544533]:4.4256197755727846E-4)[&theta=0.25978173065187404]:0.0056181646804618615,(6[&theta=6.70918183333305E-4]:9.625148545022652E-4,7[&theta=6.57982642904868E-4]:9.625148545022652E-4)[&theta=0.5190874131520631]:0.005765624942561964)[&theta=0.4567197338489042]:0.020782717011378946,12[&theta=0.005132505226392102]:0.027510856808443174)[&theta=0.05539527741185241]:0.007569067572326782,((4[&theta=6.009166577222101E-4]:8.716850257273561E-4,8[&theta=5.123987764973626E-4]:8.716850257273561E-4)[&theta=0.08812043416730946]:0.008070602413559119,(5[&theta=5.414205948584667E-4]:7.274695992158882E-4,9[&theta=4.772092978039601E-4]:7.274695992158882E-4)[&theta=0.04523523902421967]:0.008214817840070587)[&theta=0.2505238260969203]:0.02613763694148348)[&theta=0.1378015904203969]:0.004580441083093398)[&theta=0.0258698780122756]:0.039068144358586965,11[&theta=6.438375001724933E-5]:0.07872850982245032)[&theta=0.03317584350435113]:0.0;
tree STATE_1905000 = (((1[&theta=0.005435781062781878]:0.03413316890276875,2[&theta=0.0033566194189812828]:0.03413316890276875)[&theta=0.04296944695486183]:0.005527196561094606,((((3[&theta=7.692899469679456E-4]:0.0011099751166023673,(10[&theta=4.225141459197129E-4]:6.674131390450889E-4,13[&theta=4.3640395037149496E-4]:6.674131390450889E-4)[&theta=0.0139160385559614]:4.4256197755727846E-4)[&theta=0.323843205463085]:0.0056181646804618615,(6[&theta=6.70918183333305E-4]:9.625148545022652E-4,7[&theta=6.406971749954455E-4]:9.625148545022652E-4)[&theta=0.44001281517705676]:0.005765624942561964)[&theta=0.4465361037327543]:0.020782717011378946,12[&theta=0.005016551446732735]:0.027510856808443174)[&theta=0.05539527741185241]:0.007569067572326782,((4[&theta=6.00679646068002E-4]:8.716850257273561E-4,8[&theta=5.123987764973626E-4]:8.716850257273561E-4)[&theta=0.09789221343471312]:0.008070602413559119,(5[&theta=5.373613777257552E-4]:7.274695992158882E-4,9[&theta=4.89675060829344E-4]:7.274695992158882E-4)[&theta=0.04832867660562448]:0.008214817840070587)[&theta=0.22005846655542438]:0.02613763694148348)[&theta=0.21534988768782684]:0.004580441083093398)[&theta=0.0254254361450444]:0.039068144358586965,11[&theta=1.2514824913206342E-4]:0.07872850982245032)[&theta=0.03317584350435113]:0.0;
tree STATE_1905500 = (((1[&theta=0.00525496895409303]:0.03413316890276875,2[&theta=0.0033566194189812828]:0.03413316890276875)[&theta=0.055111883960495336]:0.005527196561094606,((((3[&theta=7.705116394118308E-4]:0.0011099751166023673,(10[&theta=4.20030582601129E-4]:6.674131390450889E-4,13[&theta=4.3640395037149496E-4]:6.674131390450889E-4)[&theta=0.015618595062230001]:4.4256197755727846E-4)[&theta=0.26465693422815895]:0.0056181646804618615,(6[&theta=6.700002180688348E-4]:9.625148545022652E-4,7[&theta=6.406971749954455E-4]:9.625148545022652E-4)[&theta=0.7183946415651788]:0.005765624942561964)[&theta=0.4767829046152742]:0.020782717011378946,12[&theta=0.005016551446732735]:0.027510856808443174)[&theta=0.056599305663232576]:0.007337937145711869,((4[&theta=6.00679646068002E-4]:8.716850257273561E-4,8[&theta=5.123987764973626E-4]:8.716850257273561E-4)[&theta=0.09645911800368617]:0.008070602413559119,(5[&theta=5.600687535385932E-4]:7.274695992158882E-4,9[&theta=4.94038599872286E-4]:7.274695992158882E-4)[&theta=0.047508713558492656]:0.008214817840070587)[&theta=0.21808808560709073]:0.025906506514868567)[&theta=0.1747853186895241]:0.004811571509708311)[&theta=0.0254254361450444]:0.039068144358586965,11[&theta=4.789268993974482E-5]:0.07872850982245032)[&theta=0.0309674162498849]:0.0;
tree STATE_1906000 = (((1[&theta=0.00520677750314175]:0.03413316890276875,2[&theta=0.003471604966638657]:0.03413316890276875)[&theta=0.04899030092901559]:0.005527196561094606,((((3[&theta=7.705116394118308E-4]:0.0011099751166023673,(10[&theta=4.3510542139751966E-4]:6.674131390450889E-4,13[&theta=4.37435749846702E-4]:6.674131390450889E-4)[&theta=0.014791295346083567]:4.4256197755727846E-4)[&theta=0.3269884405324275]:0.0056181646804618615,(6[&theta=6.700002180688348E-4]:9.625148545022652E-4,7[&theta=6.573151643509509E-4]:9.625148545022652E-4)[&theta=0.6380680481995391]:0.005765624942561964)[&theta=0.4678342536598864]:0.020782717011378946,12[&theta=0.005082291183837571]:0.027510856808443174)[&theta=0.047949334375743946]:0.007337937145711869,((4[&theta=6.00679646068002E-4]:8.716850257273561E-4,8[&theta=5.021174757191156E-4]:8.716850257273561E-4)[&theta=0.08880513894681231]:0.008070602413559119,(5[&theta=5.600687535385932E-4]:7.274695992158882E-4,9[&theta=4.94038599872286E-4]:7.274695992158882E-4)[&theta=0.047508713558492656]:0.008214817840070587)[&theta=0.22374673743831083]:0.025906506514868567)[&theta=0.20872612343950014]:0.004811571509708311)[&theta=0.02458318863942443]:0.039068144358586965,11[&theta=3.748492613088937E-5]:0.07872850982245032)[&theta=0.03306267244159587]:0.0;
tree STATE_1906500 = (((1[&theta=0.005474777202226874]:0.03413316890276875,2[&theta=0.0031294014525545177]:0.03413316890276875)[&theta=0.0401031601465895]:0.005527196561094606,((((3[&theta=7.705116394118308E-4]:0.0011099751166023673,(10[&theta=4.3510542139751966E-4]:6.674131390450889E-4,13[&theta=4.37435749846702E-4]:6.674131390450889E-4)[&theta=0.02122557587899514]:4.4256197755727846E-4)[&theta=0.29074115087125935]:0.0056181646804618615,(6[&theta=6.700002180688348E-4]:9.625148545022652E-4,7[&theta=6.573151643509509E-4]:9.625148545022652E-4)[&theta=0.45664204588748525]:0.005765624942561964)[&theta=0.46666896149040454]:0.020782717011378946,12[&theta=0.005069977472851952]:0.027510856808443174)[&theta=0.047949334375743946]:0.007337937145711869,((4[&theta=6.00679646068002E-4]:8.716850257273561E-4,8[&theta=5.076868349277851E-4]:8.716850257273561E-4)[&theta=0.09189916917913024]:0.008070602413559119,(5[&theta=5.449700921848722E-4]:7.274695992158882E-4,9[&theta=4.924035019106839E-4]:7.274695992158882E-4)[&theta=0.047508713558492656]:0.008214817840070587)[&theta=0.22738003849309663]:0.025906506514868567)[&theta=0.17644325836649152]:0.004811571509708311)[&theta=0.025194631658882107]:0.039068144358586965,11[&theta=2.6161359050928684E-5]:0.07872850982245032)[&theta=0.03317340171563701]:0.0;
tree STATE_1907000 = (((1[&theta=0.00504979510685057]:0.03459315856833416,2[&theta=0.003317873871881598]:0.03459315856833416)[&theta=0.04801280449640896]:0.005519787823295923,((((3[&theta=7.705116394118308E-4]:0.0011226415043724854,(10[&theta=4.3059154029872305E-4]:6.75029267997505E-4,13[&theta=4.37435749846702E-4]:6.75029267997505E-4)[&theta=0.015502548571617704]:4.4761223637498036E-4)[&theta=0.2824497357423689]:0.00568227589460956,(6[&theta=6.700002180688348E-4]:9.734985118827503E-4,7[&theta=6.573151643509509E-4]:9.734985118827503E-4)[&theta=0.4790170065797245]:0.005831418887099295)[&theta=0.5120205752030363]:0.02101987724014924,12[&theta=0.004749748514925524]:0.027824794639131286)[&theta=0.047949334375743946]:0.0074216733988315305,((4[&theta=6.00679646068002E-4]:8.816321861493526E-4,8[&theta=5.076868349277851E-4]:8.816321861493526E-4)[&theta=0.09189916917913024]:0.00816269941481578,(5[&theta=5.784687826658976E-4]:7.357710574169027E-4,9[&theta=4.7245825878272906E-4]:7.357710574169027E-4)[&theta=0.04751569932014459]:0.00830856054354823)[&theta=0.23636952927512894]:0.026202136436997682)[&theta=0.15678789756525607]:0.0048664783536672696)[&theta=0.025194631658882107]:0.03951396720497613,11[&theta=4.0473270324603655E-5]:0.07962691359660622)[&theta=0.03317340171563701]:0.0;
tree STATE_1907500 = (((1[&theta=0.005244002660199681]:0.0343641594804329,2[&theta=0.0031378381733348872]:0.0343641594804329)[&theta=0.04338116045645663]:0.0054832480440662815,((((3[&theta=7.705116394118308E-4]:0.0011152098649622373,(10[&theta=4.3059154029872305E-4]:6.705607229708134E-4,13[&theta=4.473775607493526E-4]:6.705607229708134E-4)[&theta=0.02241904007846067]:4.446491419914239E-4)[&theta=0.23909095898127009]:0.005644660480148389,(6[&theta=6.700002180688348E-4]:9.670541662224946E-4,7[&theta=6.573151643509509E-4]:9.670541662224946E-4)[&theta=0.5892707965417162]:0.005792816178888132)[&theta=0.5149899485344354]:0.020880730284074615,12[&theta=0.005169716683450239]:0.02764060062918524)[&theta=0.047949334375743946]:0.00737254355612936,((4[&theta=6.257365132720511E-4]:8.757959753247822E-4,8[&theta=5.041725570055612E-4]:8.757959753247822E-4)[&theta=0.09298158199058645]:0.008108664143156141,(5[&theta=5.784687826658976E-4]:7.309004151273361E-4,9[&theta=4.815497456344694E-4]:7.309004151273361E-4)[&theta=0.04385021962274801]:0.008253559703353586)[&theta=0.23636952927512894]:0.026028684066833677)[&theta=0.16742589186809212]:0.0048342633391845816)[&theta=0.025194631658882107]:0.03925239344808934,11[&theta=1.4282548639541802E-5]:0.07909980097258852)[&theta=0.033638547751561436]:0.0;
tree STATE_1908000 = (((1[&theta=0.005265157492597968]:0.03437653099803844,2[&theta=0.003259515624252342]:0.03437653099803844)[&theta=0.04338116045645663]:0.00548522208040933,((((3[&theta=7.76990093131952E-4]:0.001104450605182685,(10[&theta=4.598794640743353E-4]:6.708021330304583E-4,13[&theta=4.436225070572982E-4]:6.708021330304583E-4)[&theta=0.01876469714838056]:4.3364847215222684E-4)[&theta=0.2776143293905407]:0.005657853375909444,(6[&theta=6.700002180688348E-4]:9.674023175471253E-4,7[&theta=6.662534439245011E-4]:9.674023175471253E-4)[&theta=0.4457850030054377]:0.0057949016635450035)[&theta=0.4598601681561452]:0.020888247602298942,12[&theta=0.004912438411223744]:0.02765055158339107)[&theta=0.04756762113200529]:0.007018544479386397,((4[&theta=5.917921336211398E-4]:8.761112725848173E-4,8[&theta=5.169807545554487E-4]:8.761112725848173E-4)[&theta=0.09418225599928781]:0.008111583361397504,(5[&theta=5.57776577867797E-4]:7.311635482139693E-4,9[&theta=4.7574702241148597E-4]:7.311635482139693E-4)[&theta=0.0451318488668758]:0.008256531085768353)[&theta=0.23602118152473872]:0.025681401428795145)[&theta=0.3001118496782886]:0.005192657015670302)[&theta=0.025605464396326827]:0.0392665247896948,11[&theta=4.696012220984879E-5]:0.07912827786814257)[&theta=0.03412294221057707]:0.0;
tree STATE_1908500 = (((1[&theta=0.005265157492597968]:0.03470933839315143,2[&theta=0.003327091975098209]:0.03470933839315143)[&theta=0.04478909706605271]:0.005538325823550301,((((3[&theta=7.635488404259121E-4]:0.0011151430548938788,(10[&theta=4.3731775176958045E-4]:6.772963284611387E-4,13[&theta=4.436225070572982E-4]:6.772963284611387E-4)[&theta=0.014927327854017456]:4.378467264327401E-4)[&theta=0.2894728871488565]:0.006099585868741342,(6[&theta=6.700002180688348E-4]:9.767679701008255E-4,7[&theta=6.662534439245011E-4]:9.767679701008255E-4)[&theta=0.4361643932400552]:0.006237960953534396)[&theta=0.4707024291008396]:0.02070351424406466,12[&theta=0.004912438411223744]:0.02791824316769988)[&theta=0.052109215287983165]:0.007462019340596367,((4[&theta=6.185562546470582E-4]:8.84593114760071E-4,8[&theta=5.167533608564601E-4]:8.84593114760071E-4)[&theta=0.0858370720087183]:0.008190113534465365,(5[&theta=5.57776577867797E-4]:7.382421169007442E-4,9[&theta=4.71597344994846E-4]:7.382421169007442E-4)[&theta=0.04651968337774497]:0.008336464532324691)[&theta=0.24144795477506492]:0.026305555859070812)[&theta=0.1766786855508103]:0.0048674017084054805)[&theta=0.026072810798225456]:0.03964667338092827,11[&theta=7.640310135374042E-5]:0.07989433759763)[&theta=0.030427076888075527]:0.0;
tree STATE_1909000 = (((1[&theta=0.005587231663728306]:0.03470933839315143,2[&theta=0.0033001857721852656]:0.03470933839315143)[&theta=0.04785774565260555]:0.005538325823550301,((((3[&theta=7.941232571407601E-4]:0.0011151430548938788,(10[&theta=4.3731775176958045E-4]:6.772963284611387E-4,13[&theta=4.436225070572982E-4]:6.772963284611387E-4)[&theta=0.017820243206735656]:4.378467264327401E-4)[&theta=0.3357961202584663]:0.00582312999419095,(6[&theta=6.814808462653628E-4]:9.767679701008255E-4,7[&theta=6.662534439245011E-4]:9.767679701008255E-4)[&theta=0.6006524939756359]:0.005961505078984002)[&theta=0.433038434759327]:0.020979970118615052,12[&theta=0.004912438411223744]:0.02791824316769988)[&theta=0.052109215287983165]:0.007462019340596367,((4[&theta=6.185562546470582E-4]:8.84593114760071E-4,8[&theta=5.218494881349628E-4]:8.84593114760071E-4)[&theta=0.09002923596758695]:0.008190113534465365,(5[&theta=5.57776577867797E-4]:7.382421169007442E-4,9[&theta=4.71597344994846E-4]:7.382421169007442E-4)[&theta=0.04793185875323964]:0.008336464532324691)[&theta=0.24144795477506492]:0.026305555859070812)[&theta=0.1851275886041294]:0.0048674017084054805)[&theta=0.026071860506870895]:0.03964667338092827,11[&theta=5.84289137297457E-5]:0.07989433759763)[&theta=0.03141652466995298]:0.0;
tree STATE_1909500 = (((1[&theta=0.005580323252013708]:0.03470933839315143,2[&theta=0.0033001857721852656]:0.03470933839315143)[&theta=0.044313548222803534]:0.005538325823550301,((((3[&theta=7.65826231092019E-4]:0.0011151430548938788,(10[&theta=4.3731775176958045E-4]:6.772963284611387E-4,13[&theta=4.411266119694439E-4]:6.772963284611387E-4)[&theta=0.01348360460160824]:4.378467264327401E-4)[&theta=0.3681563998331001]:0.00582312999419095,(6[&theta=6.73329244272611E-4]:9.767679701008255E-4,7[&theta=6.662534439245011E-4]:9.767679701008255E-4)[&theta=0.7994363473321502]:0.005961505078984002)[&theta=0.5186852948685993]:0.020979970118615052,12[&theta=0.004788945595794718]:0.02791824316769988)[&theta=0.05129080059353743]:0.007462019340596367,((4[&theta=6.185562546470582E-4]:8.84593114760071E-4,8[&theta=5.080120115766029E-4]:8.84593114760071E-4)[&theta=0.08934050299394966]:0.008190113534465365,(5[&theta=5.574437394886525E-4]:7.382421169007442E-4,9[&theta=4.7749130185339306E-4]:7.382421169007442E-4)[&theta=0.046476952781458684]:0.008336464532324691)[&theta=0.23269792431719613]:0.026305555859070812)[&theta=0.26305950594457866]:0.0048674017084054805)[&theta=0.025257083564977037]:0.03964667338092827,11[&theta=2.1361571332702442E-5]:0.07989433759763)[&theta=0.03446601649022411]:0.0;
tree STATE_1910000 = (((1[&theta=0.005492889219814315]:0.03457004135969527,2[&theta=0.0029474052304457035]:0.03457004135969527)[&theta=0.03972241514340373]:0.005516099172359318,((((3[&theta=7.65826231092019E-4]:0.0011106677140600527,(10[&theta=4.3731775176958045E-4]:6.745781732414471E-4,13[&theta=4.411266119694439E-4]:6.745781732414471E-4)[&theta=0.01439130137802365]:4.360895408186056E-4)[&theta=0.3044002423394456]:0.005799760354457902,(6[&theta=6.809824668199963E-4]:9.728479622035593E-4,7[&theta=6.662534439245011E-4]:9.728479622035593E-4)[&theta=0.5494900400825142]:0.005937580106314395)[&theta=0.48787308523631384]:0.02089577238581993,12[&theta=0.004833882378510134]:0.027806200454337886)[&theta=0.048462596674582546]:0.007432072438527424,((4[&theta=6.191636231684748E-4]:8.81043027019818E-4,8[&theta=5.080120115766029E-4]:8.81043027019818E-4)[&theta=0.092725803803769]:0.008157244612963672,(5[&theta=5.551331000507419E-4]:7.352793713798743E-4,9[&theta=4.809597912082907E-4]:7.352793713798743E-4)[&theta=0.046476952781458684]:0.008303008268603616)[&theta=0.24357122620581736]:0.02619998525288182)[&theta=0.26395017736991927]:0.004847867639189277)[&theta=0.025257083564977037]:0.03948756161896341,11[&theta=6.683499641624631E-5]:0.079573702151018)[&theta=0.03371040654898215]:0.0;
tree STATE_1910500 = (((1[&theta=0.005444762883026778]:0.03522991551867943,2[&theta=0.003255362855979193]:0.03522991551867943)[&theta=0.04258995293861554]:0.005621390666354385,((((3[&theta=7.862058880511053E-4]:0.0011318681782452277,(10[&theta=4.4229600471749875E-4]:6.874545450139076E-4,13[&theta=4.6035682682939524E-4]:6.874545450139076E-4)[&theta=0.014813063032904146]:4.444136332313201E-4)[&theta=0.2894575037853549]:0.005910466383021396,(6[&theta=6.887345028606314E-4]:9.91417718143365E-4,7[&theta=6.738378105729089E-4]:9.91417718143365E-4)[&theta=0.4354316282737457]:0.0060509168431232595)[&theta=0.5394715809831125]:0.021294631620205843,12[&theta=0.0046532764914450535]:0.028336966181472467)[&theta=0.04914109197701105]:0.00757393609726173,((4[&theta=6.262119378545576E-4]:8.978604071448352E-4,8[&theta=5.233263561809583E-4]:8.978604071448352E-4)[&theta=0.08808117527731166]:0.008312950383535389,(5[&theta=5.811492130028414E-4]:7.493144097461684E-4,9[&theta=4.8656073175281934E-4]:7.493144097461684E-4)[&theta=0.049872052587507994]:0.008461496380934056)[&theta=0.24634394505836943]:0.026700091488053974)[&theta=0.2708344998363532]:0.004940403906299622)[&theta=0.02554460025096653]:0.040241301576706946,11[&theta=2.5132930731880014E-5]:0.08109260776174076)[&theta=0.03682079965559492]:0.0;
tree STATE_1911000 = (((1[&theta=0.005744830977828893]:0.03522991551867943,2[&theta=0.003502350882598152]:0.03522991551867943)[&theta=0.04549228910194808]:0.005621390666354385,((((3[&theta=7.862058880511053E-4]:0.0011318681782452277,(10[&theta=4.496460219231029E-4]:6.874545450139076E-4,13[&theta=4.6035682682939524E-4]:6.874545450139076E-4)[&theta=0.01964153185884494]:4.444136332313201E-4)[&theta=0.208270487157077]:0.0043098668910107815,(6[&theta=6.887345028606314E-4]:9.91417718143365E-4,7[&theta=6.738378105729089E-4]:9.91417718143365E-4)[&theta=0.5283349102567894]:0.004450317351112645)[&theta=0.5144551506309647]:0.022895231112216457,12[&theta=0.004840523234587162]:0.028336966181472467)[&theta=0.050375418854822905]:0.00757393609726173,((4[&theta=6.262119378545576E-4]:8.978604071448352E-4,8[&theta=5.298509161600882E-4]:8.978604071448352E-4)[&theta=0.0972032540155307]:0.008312950383535389,(5[&theta=5.811492130028414E-4]:7.493144097461684E-4,9[&theta=4.7587253341361825E-4]:7.493144097461684E-4)[&theta=0.044517384213542274]:0.008461496380934056)[&theta=0.24803002459315113]:0.026700091488053974)[&theta=0.20950616324170412]:0.004940403906299622)[&theta=0.02554460025096653]:0.040241301576706946,11[&theta=3.443012381156253E-5]:0.08109260776174076)[&theta=0.03275877231842311]:0.0;
tree STATE_1911500 = (((1[&theta=0.005381907965337891]:0.03522991551867943,2[&theta=0.003032545263356807]:0.03522991551867943)[&theta=0.04473886548815551]:0.005621390666354385,((((3[&theta=7.862058880511053E-4]:0.0011318681782452277,(10[&theta=4.496460219231029E-4]:6.874545450139076E-4,13[&theta=4.4986771684771894E-4]:6.874545450139076E-4)[&theta=0.012258165234875487]:4.444136332313201E-4)[&theta=0.28121745246799246]:0.004690535552356897,(6[&theta=6.887345028606314E-4]:9.91417718143365E-4,7[&theta=6.738378105729089E-4]:9.91417718143365E-4)[&theta=0.48207770700583713]:0.00483098601245876)[&theta=0.5434279209433669]:0.022514562450870343,12[&theta=0.005067744550564933]:0.028336966181472467)[&theta=0.050375418854822905]:0.00757393609726173,((4[&theta=6.284404224674434E-4]:8.978604071448352E-4,8[&theta=5.150841686906269E-4]:8.978604071448352E-4)[&theta=0.09919738498621697]:0.008312950383535389,(5[&theta=5.912010439323623E-4]:7.493144097461684E-4,9[&theta=4.90899632692293E-4]:7.493144097461684E-4)[&theta=0.048672550581508864]:0.008461496380934056)[&theta=0.22659870925865783]:0.026700091488053974)[&theta=0.17462967727931145]:0.004940403906299622)[&theta=0.0254978209563983]:0.040241301576706946,11[&theta=3.11501040322691E-5]:0.08109260776174076)[&theta=0.03302573912680073]:0.0;
tree STATE_1912000 = (((1[&theta=0.005646606468321608]:0.03522991551867943,2[&theta=0.0033439812891903247]:0.03522991551867943)[&theta=0.04145479583968268]:0.005621390666354385,((((3[&theta=7.862058880511053E-4]:0.0011318681782452277,(10[&theta=4.451486216555208E-4]:6.874545450139076E-4,13[&theta=4.4986771684771894E-4]:6.874545450139076E-4)[&theta=0.014594225952015953]:4.444136332313201E-4)[&theta=0.2754992259483831]:0.004690535552356897,(6[&theta=6.759150641068921E-4]:9.91417718143365E-4,7[&theta=6.488736947657944E-4]:9.91417718143365E-4)[&theta=0.4772101038918421]:0.00483098601245876)[&theta=0.5434279209433669]:0.022514562450870343,12[&theta=0.005052868805481434]:0.028336966181472467)[&theta=0.051843877554700234]:0.00757393609726173,((4[&theta=6.284404224674434E-4]:8.978604071448352E-4,8[&theta=5.238954653525651E-4]:8.978604071448352E-4)[&theta=0.0909075588866057]:0.008312950383535389,(5[&theta=5.700171928413584E-4]:7.493144097461684E-4,9[&theta=4.925958061547385E-4]:7.493144097461684E-4)[&theta=0.04857347371408295]:0.008461496380934056)[&theta=0.2337947488995222]:0.026700091488053974)[&theta=0.24045120599753356]:0.004940403906299622)[&theta=0.026145132862372893]:0.040241301576706946,11[&theta=3.6517523403040706E-5]:0.08109260776174076)[&theta=0.03349034785334654]:0.0;
tree STATE_1912500 = (((1[&theta=0.005311398052805738]:0.03515471349753926,2[&theta=0.0033439812891903247]:0.03515471349753926)[&theta=0.0468742729132064]:0.005609391206988543,((((3[&theta=7.861921008929351E-4]:0.0011294520846096025,(10[&theta=4.451486216555208E-4]:6.859870997911214E-4,13[&theta=4.4986771684771894E-4]:6.859870997911214E-4)[&theta=0.01586816713328406]:4.4346498481848107E-4)[&theta=0.2596623144470072]:0.004680523102750537,(6[&theta=6.759150641068921E-4]:9.893014310305267E-4,7[&theta=6.488736947657944E-4]:9.893014310305267E-4)[&theta=0.7365889996653466]:0.004820673756329613)[&theta=0.5391317495818853]:0.022466502710264537,12[&theta=0.0049465708263723394]:0.028276477897624677)[&theta=0.05184767003877573]:0.0075577687209250274,((4[&theta=6.090255413346397E-4]:8.959438281146291E-4,8[&theta=5.238954653525651E-4]:8.959438281146291E-4)[&theta=0.09752887976306687]:0.00829520550219588,(5[&theta=5.649406938018583E-4]:7.47714918028611E-4,9[&theta=4.925958061547385E-4]:7.47714918028611E-4)[&theta=0.04857347371408295]:0.008443434412281898)[&theta=0.23635417500893344]:0.026643097288239194)[&theta=0.22915967287671735]:0.004929858085978095)[&theta=0.024258770662033535]:0.04015540221625361,11[&theta=2.7343973557390265E-5]:0.08091950692078141)[&theta=0.033382487209094855]:0.0;
tree STATE_1913000 = (((1[&theta=0.005518766972987576]:0.03515471349753926,2[&theta=0.0033439812891903247]:0.03515471349753926)[&theta=0.04468879881617027]:0.005609391206988543,((((3[&theta=7.861921008929351E-4]:0.0011294520846096025,(10[&theta=4.451486216555208E-4]:6.859870997911214E-4,13[&theta=4.4986771684771894E-4]:6.859870997911214E-4)[&theta=0.014603016708831353]:4.4346498481848107E-4)[&theta=0.3350744620451928]:0.004680523102750537,(6[&theta=6.759150641068921E-4]:9.893014310305267E-4,7[&theta=6.407415176311609E-4]:9.893014310305267E-4)[&theta=0.5166866738889461]:0.004820673756329613)[&theta=0.505320895835553]:0.022466502710264537,12[&theta=0.0049465708263723394]:0.028276477897624677)[&theta=0.051827007368755625]:0.0075577687209250274,((4[&theta=6.293215016036019E-4]:8.959438281146291E-4,8[&theta=5.272049746939705E-4]:8.959438281146291E-4)[&theta=0.08871664421271393]:0.00829520550219588,(5[&theta=5.649406938018583E-4]:7.47714918028611E-4,9[&theta=4.931223590444662E-4]:7.47714918028611E-4)[&theta=0.04857347371408295]:0.008443434412281898)[&theta=0.2511741717109548]:0.026643097288239194)[&theta=0.19491885535040598]:0.004929858085978095)[&theta=0.024258770662033535]:0.03765878412233117,11[&theta=2.838490131292529E-5]:0.07842288882685897)[&theta=0.04001878689518333]:0.0;
tree STATE_1913500 = (((1[&theta=0.005266664550245176]:0.03515471349753926,2[&theta=0.003419626527563453]:0.03515471349753926)[&theta=0.05958017982326036]:0.005609391206988543,((((3[&theta=7.990554778639317E-4]:0.0011294520846096025,(10[&theta=4.3494072869169117E-4]:6.859870997911214E-4,13[&theta=4.4986771684771894E-4]:6.859870997911214E-4)[&theta=0.013972065291338933]:4.4346498481848107E-4)[&theta=0.23770107607077698]:0.004680523102750537,(6[&theta=6.759150641068921E-4]:9.893014310305267E-4,7[&theta=6.493007278141901E-4]:9.893014310305267E-4)[&theta=0.4749130734861258]:0.004820673756329613)[&theta=0.5175057464409876]:0.022466502710264537,12[&theta=0.005219414432539361]:0.028276477897624677)[&theta=0.051591734733540805]:0.0075577687209250274,((4[&theta=6.095305314390068E-4]:8.959438281146291E-4,8[&theta=5.272049746939705E-4]:8.959438281146291E-4)[&theta=0.09468278329868336]:0.00829520550219588,(5[&theta=5.649406938018583E-4]:7.47714918028611E-4,9[&theta=4.919505451616514E-4]:7.47714918028611E-4)[&theta=0.04857347371408295]:0.008443434412281898)[&theta=0.24373590740023124]:0.026643097288239194)[&theta=0.19796986210405104]:0.004929858085978095)[&theta=0.026275476713932863]:0.03765878412233117,11[&theta=2.53139680608807E-5]:0.07842288882685897)[&theta=0.043616241711539924]:0.0;
tree STATE_1914000 = (((1[&theta=0.005269731298200683]:0.03515471349753926,2[&theta=0.003694683179656834]:0.03515471349753926)[&theta=0.05509770192970495]:0.005609391206988543,((((3[&theta=8.148568895858248E-4]:0.0011294520846096025,(10[&theta=4.3494072869169117E-4]:6.859870997911214E-4,13[&theta=4.4986771684771894E-4]:6.859870997911214E-4)[&theta=0.014973825775284194]:4.4346498481848107E-4)[&theta=0.24279813025454997]:0.004680523102750537,(6[&theta=6.759150641068921E-4]:9.893014310305267E-4,7[&theta=6.493007278141901E-4]:9.893014310305267E-4)[&theta=0.4095143310171506]:0.004820673756329613)[&theta=0.5386154910331472]:0.02156286812884473,12[&theta=0.00456515246374524]:0.02737284331620487)[&theta=0.05995047774737053]:0.008276419662440387,((4[&theta=6.095305314390068E-4]:8.959438281146291E-4,8[&theta=5.272049746939705E-4]:8.959438281146291E-4)[&theta=0.10765683321449789]:0.00829520550219588,(5[&theta=5.649406938018583E-4]:7.47714918028611E-4,9[&theta=4.919505451616514E-4]:7.47714918028611E-4)[&theta=0.049234373200666544]:0.008443434412281898)[&theta=0.22915285470301713]:0.026458113648334745)[&theta=0.1827195485249095]:0.0051148417258825435)[&theta=0.02508625980668784]:0.03765878412233117,11[&theta=7.148194739984213E-5]:0.07842288882685897)[&theta=0.03386455699636867]:0.0;
tree STATE_1914500 = (((1[&theta=0.005618853124722136]:0.03515471349753926,2[&theta=0.0034130865076545686]:0.03515471349753926)[&theta=0.04685206587600655]:0.005609391206988543,((((3[&theta=8.123391477512863E-4]:0.0011294520846096025,(10[&theta=4.3468705749715516E-4]:6.785402019959351E-4,13[&theta=4.4986771684771894E-4]:6.785402019959351E-4)[&theta=0.017040023837903224]:4.509118826136674E-4)[&theta=0.25923942756238355]:0.004680523102750537,(6[&theta=6.759150641068921E-4]:9.893014310305267E-4,7[&theta=6.776051236605334E-4]:9.893014310305267E-4)[&theta=0.5550307918991919]:0.004820673756329613)[&theta=0.4727538883863639]:0.02156286812884473,12[&theta=0.005013819251368684]:0.02737284331620487)[&theta=0.0581936902324231]:0.008276419662440387,((4[&theta=6.095305314390068E-4]:8.959438281146291E-4,8[&theta=5.272049746939705E-4]:8.959438281146291E-4)[&theta=0.09324822697193075]:0.00829520550219588,(5[&theta=5.649406938018583E-4]:7.47714918028611E-4,9[&theta=4.919505451616514E-4]:7.47714918028611E-4)[&theta=0.047354171426308905]:0.008443434412281898)[&theta=0.24291512488311276]:0.026458113648334745)[&theta=0.16962921793872981]:0.0051148417258825435)[&theta=0.02508625980668784]:0.037776651282490144,11[&theta=4.245469977337366E-5]:0.07854075598701794)[&theta=0.033930278550048466]:0.0;
tree STATE_1915000 = (((1[&theta=0.005618853124722136]:0.03515471349753926,2[&theta=0.0032179008016541364]:0.03515471349753926)[&theta=0.04174033853451586]:0.005609391206988543,((((3[&theta=7.93846338329623E-4]:0.0011294520846096025,(10[&theta=4.3448335923523893E-4]:6.785402019959351E-4,13[&theta=4.4986771684771894E-4]:6.785402019959351E-4)[&theta=0.014254010784398226]:4.509118826136674E-4)[&theta=0.23646830423759513]:0.004680523102750537,(6[&theta=6.869455792690911E-4]:9.893014310305267E-4,7[&theta=6.758228678773368E-4]:9.893014310305267E-4)[&theta=0.38158339459604684]:0.004820673756329613)[&theta=0.5395101656525363]:0.02156286812884473,12[&theta=0.005065643861881634]:0.02737284331620487)[&theta=0.06064166454844549]:0.008276419662440387,((4[&theta=6.22134676388313E-4]:8.959438281146291E-4,8[&theta=5.247602089185237E-4]:8.959438281146291E-4)[&theta=0.09757434100762676]:0.00829520550219588,(5[&theta=5.83364534118279E-4]:7.47714918028611E-4,9[&theta=4.919505451616514E-4]:7.47714918028611E-4)[&theta=0.04694079489941634]:0.008443434412281898)[&theta=0.2377702872937611]:0.026458113648334745)[&theta=0.199630795530493]:0.0051148417258825435)[&theta=0.02508625980668784]:0.037776651282490144,11[&theta=4.9368098521924816E-5]:0.07854075598701794)[&theta=0.04064568016835943]:0.0;
tree STATE_1915500 = (((1[&theta=0.005638082448051419]:0.03515471349753926,2[&theta=0.003500199715273354]:0.03515471349753926)[&theta=0.049110546014075676]:0.005609391206988543,((((3[&theta=7.884892165376174E-4]:0.0011294520846096025,(10[&theta=4.3562024359196377E-4]:6.785402019959351E-4,13[&theta=4.6240914077819926E-4]:6.785402019959351E-4)[&theta=0.00980416683066351]:4.509118826136674E-4)[&theta=0.3602880848364836]:0.004680523102750537,(6[&theta=6.869455792690911E-4]:9.893014310305267E-4,7[&theta=6.758228678773368E-4]:9.893014310305267E-4)[&theta=0.32071832474134854]:0.004820673756329613)[&theta=0.5598262292019693]:0.02156286812884473,12[&theta=0.005065643861881634]:0.02737284331620487)[&theta=0.054986849404250894]:0.008276419662440387,((4[&theta=6.144050865102431E-4]:8.959438281146291E-4,8[&theta=5.213270213109335E-4]:8.959438281146291E-4)[&theta=0.09719521115272517]:0.00829520550219588,(5[&theta=5.560055663746812E-4]:7.47714918028611E-4,9[&theta=4.795977818511616E-4]:7.47714918028611E-4)[&theta=0.047536543511293834]:0.008443434412281898)[&theta=0.24401771330146543]:0.026458113648334745)[&theta=0.21041518671493353]:0.0051148417258825435)[&theta=0.02508625980668784]:0.037776651282490144,11[&theta=7.186868464268099E-5]:0.07854075598701794)[&theta=0.039923464075265244]:0.0;
tree STATE_1916000 = (((1[&theta=0.005736241603840693]:0.03531088712843924,2[&theta=0.003266622006625195]:0.03531088712843924)[&theta=0.06005551595249424]:0.00563431073853287,((((3[&theta=7.884892165376174E-4]:0.0011344696374618929,(10[&theta=4.3562024359196377E-4]:6.81554593993888E-4,13[&theta=4.6240914077819926E-4]:6.81554593993888E-4)[&theta=0.015137354219095718]:4.529150434680048E-4)[&theta=0.2293196968409482]:0.004701316169020839,(6[&theta=6.869455792690911E-4]:9.936963693237771E-4,7[&theta=6.758228678773368E-4]:9.936963693237771E-4)[&theta=0.5492733869593408]:0.004842089437158955)[&theta=0.5492697471256122]:0.021658660444391117,12[&theta=0.005135608213035525]:0.027494446250873848)[&theta=0.056530185032580914]:0.008313187378087561,((4[&theta=6.214169793772931E-4]:8.999240284006841E-4,8[&theta=5.213270213109335E-4]:8.999240284006841E-4)[&theta=0.09371095669032631]:0.008332056673303563,(5[&theta=5.768993938955471E-4]:7.510366163731242E-4,9[&theta=5.048291631510637E-4]:7.510366163731242E-4)[&theta=0.04466103308510485]:0.008480944085331123)[&theta=0.2503373476991648]:0.02657565292725716)[&theta=0.11573518228465979]:0.005137564238010699)[&theta=0.024932711682707047]:0.03794447278370766,11[&theta=4.580519962177406E-5]:0.07888967065067977)[&theta=0.03780538712971336]:0.0;
tree STATE_1916500 = (((1[&theta=0.0055786464144740805]:0.034680316629300406,2[&theta=0.0033766871937218348]:0.034680316629300406)[&theta=0.04300324084933998]:0.0056059393593276136,((((3[&theta=8.036814730916865E-4]:0.0011162123180990164,(10[&theta=4.253201666624089E-4]:6.705861559900107E-4,13[&theta=4.3347735102431783E-4]:6.705861559900107E-4)[&theta=0.015607108422835228]:4.4562616210900576E-4)[&theta=0.20548086497888232]:0.004625656646818287,(6[&theta=6.855381991633929E-4]:9.77704551327604E-4,7[&theta=6.758228678773368E-4]:9.77704551327604E-4)[&theta=0.5329660411969299]:0.0047641644135897)[&theta=0.5561624034975026]:0.021310101904217203,12[&theta=0.0046682368255890295]:0.027051970869134506)[&theta=0.056530185032580914]:0.008179401059024195,((4[&theta=6.178586097021121E-4]:8.854413134418279E-4,8[&theta=5.213270213109335E-4]:8.854413134418279E-4)[&theta=0.09371095669032631]:0.008197966685691005,(5[&theta=5.768993938955471E-4]:7.389499858406267E-4,9[&theta=4.7602486772594575E-4]:7.389499858406267E-4)[&theta=0.04466103308510485]:0.008344458013292205)[&theta=0.22678963120230894]:0.026147963929025866)[&theta=0.229215867487175]:0.00505488406046932)[&theta=0.024932711682707047]:0.03733382236628616,11[&theta=3.389228774536605E-5]:0.07762007835491418)[&theta=0.03718732213774346]:0.0;
tree STATE_1917000 = (((1[&theta=0.005532457576440089]:0.034680316629300406,2[&theta=0.003465870207247222]:0.034680316629300406)[&theta=0.045576759459595655]:0.0056059393593276136,((((3[&theta=7.635749315866457E-4]:0.0011162123180990164,(10[&theta=4.253201666624089E-4]:6.705861559900107E-4,13[&theta=4.3985019065156294E-4]:6.705861559900107E-4)[&theta=0.015618305400031894]:4.4562616210900576E-4)[&theta=0.2988071033407154]:0.004625656646818287,(6[&theta=6.875592149816568E-4]:9.77704551327604E-4,7[&theta=6.758228678773368E-4]:9.77704551327604E-4)[&theta=0.5287776760671449]:0.0047641644135897)[&theta=0.5574821071952477]:0.021310101904217203,12[&theta=0.0046682368255890295]:0.027051970869134506)[&theta=0.056704372384243584]:0.00808924623240823,((4[&theta=6.060406197072334E-4]:8.854413134418279E-4,8[&theta=5.213270213109335E-4]:8.854413134418279E-4)[&theta=0.09371095669032631]:0.008197966685691005,(5[&theta=5.548739823675526E-4]:7.389499858406267E-4,9[&theta=4.8633211123462445E-4]:7.389499858406267E-4)[&theta=0.04494620656518672]:0.008344458013292205)[&theta=0.25131593024685484]:0.0260578091024099)[&theta=0.2719989333652036]:0.005145038887085285)[&theta=0.026474248619877506]:0.03733382236628616,11[&theta=2.171006546393849E-5]:0.07762007835491418)[&theta=0.04057739147248259]:0.0;
tree STATE_1917500 = (((1[&theta=0.005532457576440089]:0.034680316629300406,2[&theta=0.0031451169622813157]:0.034680316629300406)[&theta=0.0500054765258825]:0.0056059393593276136,((((3[&theta=7.662452586377261E-4]:0.0011162123180990164,(10[&theta=4.350489341107155E-4]:6.705861559900107E-4,13[&theta=4.3985019065156294E-4]:6.705861559900107E-4)[&theta=0.01420956878120377]:4.4562616210900576E-4)[&theta=0.28026653594356205]:0.004625656646818287,(6[&theta=6.890736739484057E-4]:9.77704551327604E-4,7[&theta=6.692766723182612E-4]:9.77704551327604E-4)[&theta=0.7394422057715028]:0.0047641644135897)[&theta=0.45802345866416383]:0.021389641695495135,12[&theta=0.0046682368255890295]:0.027131510660412438)[&theta=0.05801880019558565]:0.008009706441130297,((4[&theta=6.049629834372437E-4]:8.854413134418279E-4,8[&theta=5.06194270228582E-4]:8.854413134418279E-4)[&theta=0.08959981189282129]:0.008197966685691005,(5[&theta=5.548739823675526E-4]:7.389499858406267E-4,9[&theta=4.7614767846414154E-4]:7.389499858406267E-4)[&theta=0.048737797326814186]:0.008344458013292205)[&theta=0.2557914568158625]:0.0260578091024099)[&theta=0.1634860056475035]:0.005145038887085285)[&theta=0.02565622418354407]:0.03733382236628616,11[&theta=4.612355238955365E-5]:0.07762007835491418)[&theta=0.036801353456642906]:0.0;
tree STATE_1918000 = (((1[&theta=0.005412274390933198]:0.034680316629300406,2[&theta=0.0031819291572683763]:0.034680316629300406)[&theta=0.05256861110578173]:0.0056059393593276136,((((3[&theta=7.662452586377261E-4]:0.0011162123180990164,(10[&theta=4.226816576712516E-4]:6.705861559900107E-4,13[&theta=4.498211630779822E-4]:6.705861559900107E-4)[&theta=0.01714988639323467]:4.4562616210900576E-4)[&theta=0.30546525597443175]:0.004625656646818287,(6[&theta=6.890736739484057E-4]:9.77704551327604E-4,7[&theta=6.793523587680733E-4]:9.77704551327604E-4)[&theta=0.5799103951659886]:0.0047641644135897)[&theta=0.49193361300574795]:0.021389641695495135,12[&theta=0.0048456442571423635]:0.027131510660412438)[&theta=0.05605464646062647]:0.008009706441130297,((4[&theta=6.400253892680879E-4]:8.854413134418279E-4,8[&theta=5.06194270228582E-4]:8.854413134418279E-4)[&theta=0.0934666028661128]:0.008197966685691005,(5[&theta=5.548739823675526E-4]:7.389499858406267E-4,9[&theta=4.746602140119716E-4]:7.389499858406267E-4)[&theta=0.048737797326814186]:0.008344458013292205)[&theta=0.23603879121830454]:0.0260578091024099)[&theta=0.18016196563151884]:0.005145038887085285)[&theta=0.02565622418354407]:0.03733382236628616,11[&theta=4.241117447923852E-5]:0.07762007835491418)[&theta=0.04153062930270971]:0.0;
tree STATE_1918500 = (((1[&theta=0.005412274390933198]:0.03466782801214932,2[&theta=0.0031819291572683763]:0.03466782801214932)[&theta=0.042467660919807235]:0.005603920622555991,((((3[&theta=7.662452586377261E-4]:0.0011158103624753389,(10[&theta=4.296465110950756E-4]:6.703446733686582E-4,13[&theta=4.506967310284322E-4]:6.703446733686582E-4)[&theta=0.015317230044653211]:4.454656891066807E-4)[&theta=0.25038150640498735]:0.004623990916497772,(6[&theta=6.890736739484057E-4]:9.773524732898248E-4,7[&theta=6.524333289839692E-4]:9.773524732898248E-4)[&theta=0.517758889244048]:0.0047624488056832864)[&theta=0.5539000305433528]:0.021381939140498612,12[&theta=0.0047441528340328104]:0.027121740419471723)[&theta=0.05605464646062647]:0.00800682209153496,((4[&theta=6.145875972047935E-4]:8.851224600215569E-4,8[&theta=5.202562015119139E-4]:8.851224600215569E-4)[&theta=0.0934666028661128]:0.008195014542305194,(5[&theta=5.65619558150475E-4]:7.386838849406375E-4,9[&theta=5.003686419845123E-4]:7.386838849406375E-4)[&theta=0.04542105427569974]:0.008341453117386115)[&theta=0.23603879121830454]:0.02604842550867993)[&theta=0.3581424195184047]:0.005143186123698629)[&theta=0.025543248513810686]:0.03732037820372838,11[&theta=6.750477404604839E-5]:0.0775921268384337)[&theta=0.039147247924593224]:0.0;
tree STATE_1919000 = (((1[&theta=0.005575457821357138]:0.03466782801214932,2[&theta=0.003318993697013695]:0.03466782801214932)[&theta=0.039225722656538266]:0.005603920622555991,((((3[&theta=7.506718682049669E-4]:0.0011158103624753389,(10[&theta=4.296465110950756E-4]:6.703446733686582E-4,13[&theta=4.407455978404529E-4]:6.703446733686582E-4)[&theta=0.014697576340751625]:4.454656891066807E-4)[&theta=0.24974497218486336]:0.004623990916497772,(6[&theta=6.890736739484057E-4]:9.773524732898248E-4,7[&theta=6.536757801226408E-4]:9.773524732898248E-4)[&theta=0.605947719512389]:0.0047624488056832864)[&theta=0.49750966771601846]:0.021381939140498612,12[&theta=0.00506872347373393]:0.027121740419471723)[&theta=0.061642011014739574]:0.008682802378524038,((4[&theta=6.145875972047935E-4]:8.851224600215569E-4,8[&theta=5.202562015119139E-4]:8.851224600215569E-4)[&theta=0.08564526744917125]:0.008195014542305194,(5[&theta=5.546857878979206E-4]:7.386838849406375E-4,9[&theta=5.003686419845123E-4]:7.386838849406375E-4)[&theta=0.04542105427569974]:0.008341453117386115)[&theta=0.24591676545193786]:0.02672440579566901)[&theta=0.20339041633329374]:0.004467205836709551)[&theta=0.025543248513810686]:0.03732037820372838,11[&theta=3.1219532149518346E-5]:0.0775921268384337)[&theta=0.039195071420614146]:0.0;
tree STATE_1919500 = (((1[&theta=0.005538334528419728]:0.03453374276193268,2[&theta=0.003359345331027568]:0.03453374276193268)[&theta=0.04749580665192898]:0.005582246259264283,((((3[&theta=7.381071740624942E-4]:0.0011114947269069842,(10[&theta=4.3137760390162634E-4]:6.677519717656465E-4,13[&theta=4.3391749577875206E-4]:6.677519717656465E-4)[&theta=0.013371880156052224]:4.437427551413377E-4)[&theta=0.30143451644977665]:0.004606106641231932,(6[&theta=6.890736739484057E-4]:9.735723532637016E-4,7[&theta=6.536757801226408E-4]:9.735723532637016E-4)[&theta=0.5465475019563572]:0.004744029014875214)[&theta=0.5332025665454774]:0.0212992399111507,12[&theta=0.00506872347373393]:0.027016841279289616)[&theta=0.05386319799390331]:0.007694834104271537,((4[&theta=6.043719294416116E-4]:8.816990593261695E-4,8[&theta=5.046116581988954E-4]:8.816990593261695E-4)[&theta=0.0797114746131654]:0.008163318568301606,(5[&theta=5.660639500519004E-4]:7.358268667995368E-4,9[&theta=4.6265265099003377E-4]:7.358268667995368E-4)[&theta=0.04542105427569974]:0.008309190760828238)[&theta=0.24872189393804608]:0.025666657755933377)[&theta=0.374954722018853]:0.005404313637635813)[&theta=0.025543248513810686]:0.03717603364750545,11[&theta=3.957306792949255E-5]:0.07729202266870241)[&theta=0.03564752955724755]:0.0;
tree STATE_1920000 = (((1[&theta=0.0056043698747188595]:0.03465078420068741,2[&theta=0.003261542445409469]:0.03465078420068741)[&theta=0.03973462189527531]:0.0056011655562015275,((((3[&theta=7.821801566014036E-4]:0.0011152617944647147,(10[&theta=4.3137760390162634E-4]:6.700151105179542E-4,13[&theta=4.5108187465312894E-4]:6.700151105179542E-4)[&theta=0.017239106707280818]:4.452466839467605E-4)[&theta=0.1983293584345665]:0.004621717614883526,(6[&theta=6.890736739484057E-4]:9.768719755995526E-4,7[&theta=6.644574585693022E-4]:9.768719755995526E-4)[&theta=0.5608515691155691]:0.004760107433748688)[&theta=0.5180904563429422]:0.021371427096326903,12[&theta=0.00506872347373393]:0.027108406505675146)[&theta=0.05295635807715899]:0.00723589050878003,((4[&theta=6.043719294416116E-4]:8.84687305551423E-4,8[&theta=5.046116581988954E-4]:8.84687305551423E-4)[&theta=0.10090433825182824]:0.008190985611426175,(5[&theta=5.702345283457776E-4]:7.383207243509267E-4,9[&theta=4.8381120009046363E-4]:7.383207243509267E-4)[&theta=0.04542105427569974]:0.00833735219262667)[&theta=0.22302488359548123]:0.025268624097477578)[&theta=0.495918321986107]:0.00590765274243376)[&theta=0.024438771620298352]:0.0373020303138759,11[&theta=5.33240054698204E-5]:0.07755398007076483)[&theta=0.04214089706466381]:0.0;
tree STATE_1920500 = (((1[&theta=0.005835748847780312]:0.03465078420068741,2[&theta=0.00332389602216629]:0.03465078420068741)[&theta=0.03775311824584116]:0.0056011655562015275,((((3[&theta=7.877076647432633E-4]:0.0011152617944647147,(10[&theta=4.2880961679049123E-4]:6.700151105179542E-4,13[&theta=4.4356951374756944E-4]:6.700151105179542E-4)[&theta=0.01678126037333027]:4.452466839467605E-4)[&theta=0.21320991702130346]:0.005618530678694928,(6[&theta=6.890736739484057E-4]:9.768719755995526E-4,7[&theta=6.644574585693022E-4]:9.768719755995526E-4)[&theta=0.735945414522829]:0.00575692049756009)[&theta=0.5045605624115042]:0.020374614032515503,12[&theta=0.00506872347373393]:0.027108406505675146)[&theta=0.0501499301223012]:0.00723589050878003,((4[&theta=6.043719294416116E-4]:8.84687305551423E-4,8[&theta=5.046116581988954E-4]:8.84687305551423E-4)[&theta=0.0919774754548516]:0.008190985611426175,(5[&theta=5.690899558469398E-4]:7.383207243509267E-4,9[&theta=4.8381120009046363E-4]:7.383207243509267E-4)[&theta=0.04660079833978335]:0.00833735219262667)[&theta=0.2448680596050404]:0.025268624097477578)[&theta=0.21997979100582937]:0.00590765274243376)[&theta=0.025095776534385255]:0.0373020303138759,11[&theta=4.899429378054315E-5]:0.07755398007076483)[&theta=0.03693129616531919]:0.0;
tree STATE_1921000 = (((1[&theta=0.005715569555305506]:0.03465078420068741,2[&theta=0.003155529581931817]:0.03465078420068741)[&theta=0.042847393533324195]:0.0056011655562015275,((((3[&theta=7.887554162424987E-4]:0.0011152617944647147,(10[&theta=4.3844448619711384E-4]:6.700151105179542E-4,13[&theta=4.4356951374756944E-4]:6.700151105179542E-4)[&theta=0.016748245750110507]:4.452466839467605E-4)[&theta=0.2547254065770683]:0.005618530678694928,(6[&theta=6.688591661512598E-4]:9.768719755995526E-4,7[&theta=6.59858381085769E-4]:9.768719755995526E-4)[&theta=0.6319718819691658]:0.00575692049756009)[&theta=0.5295091468368137]:0.020374614032515503,12[&theta=0.004814502268731134]:0.027108406505675146)[&theta=0.04844631149499901]:0.00723589050878003,((4[&theta=6.191362312680638E-4]:8.84687305551423E-4,8[&theta=5.046116581988954E-4]:8.84687305551423E-4)[&theta=0.09192920791551357]:0.008190985611426175,(5[&theta=5.637286847949916E-4]:7.383207243509267E-4,9[&theta=4.874203329064154E-4]:7.383207243509267E-4)[&theta=0.04660079833978335]:0.00833735219262667)[&theta=0.2365726454689474]:0.025268624097477578)[&theta=0.21819579764649416]:0.00590765274243376)[&theta=0.025095776534385255]:0.0373020303138759,11[&theta=4.291896091912485E-5]:0.07755398007076483)[&theta=0.03892101953819825]:0.0;
tree STATE_1921500 = (((1[&theta=0.005675542370288266]:0.03465078420068741,2[&theta=0.00349067914310784]:0.03465078420068741)[&theta=0.053896005411949666]:0.0056011655562015275,((((3[&theta=7.887554162424987E-4]:0.0011152617944647147,(10[&theta=4.2606361891423607E-4]:6.700151105179542E-4,13[&theta=4.4356951374756944E-4]:6.700151105179542E-4)[&theta=0.016255775062880496]:4.452466839467605E-4)[&theta=0.33517744059812843]:0.006368412231969141,(6[&theta=6.770076636549954E-4]:9.768719755995526E-4,7[&theta=6.59858381085769E-4]:9.768719755995526E-4)[&theta=0.718970023442501]:0.006506802050834304)[&theta=0.4321932940896566]:0.01962473247924129,12[&theta=0.004922716183327118]:0.027108406505675146)[&theta=0.05139632789397999]:0.00723589050878003,((4[&theta=6.040245923511654E-4]:8.84687305551423E-4,8[&theta=5.046116581988954E-4]:8.84687305551423E-4)[&theta=0.09487222724759414]:0.008250358621306133,(5[&theta=5.657087756113232E-4]:7.383207243509267E-4,9[&theta=4.852448940475389E-4]:7.383207243509267E-4)[&theta=0.04536501993146245]:0.008396725202506629)[&theta=0.2365726454689474]:0.02520925108759762)[&theta=0.17704350465156396]:0.00590765274243376)[&theta=0.024769739380402625]:0.0373020303138759,11[&theta=1.796482726599113E-5]:0.07755398007076483)[&theta=0.03507665197559882]:0.0;
tree STATE_1922000 = (((1[&theta=0.004857965552726014]:0.03465078420068741,2[&theta=0.0034279456622353225]:0.03465078420068741)[&theta=0.041239227367580476]:0.0056011655562015275,((((3[&theta=7.887554162424987E-4]:0.0011152617944647147,(10[&theta=4.2606361891423607E-4]:6.700151105179542E-4,13[&theta=4.298133735199908E-4]:6.700151105179542E-4)[&theta=0.013024050506674023]:4.452466839467605E-4)[&theta=0.46903242333796513]:0.00911528023277568,(6[&theta=6.68268633154306E-4]:9.768719755995526E-4,7[&theta=6.579923807563368E-4]:9.768719755995526E-4)[&theta=0.5838181671571905]:0.009253670051640843)[&theta=0.39124485735936965]:0.01687786447843475,12[&theta=0.004763050295033747]:0.027108406505675146)[&theta=0.04858838454643713]:0.00723589050878003,((4[&theta=6.040245923511654E-4]:8.84687305551423E-4,8[&theta=5.233145215203149E-4]:8.84687305551423E-4)[&theta=0.09795232981656117]:0.008250358621306133,(5[&theta=5.783029600375853E-4]:7.383207243509267E-4,9[&theta=4.990660307643239E-4]:7.383207243509267E-4)[&theta=0.048678968249354776]:0.008396725202506629)[&theta=0.2365726454689474]:0.02520925108759762)[&theta=0.32063059915808156]:0.00590765274243376)[&theta=0.024405388963147027]:0.0373020303138759,11[&theta=2.018384106527341E-5]:0.07755398007076483)[&theta=0.03980262203685788]:0.0;
tree STATE_1922500 = (((1[&theta=0.005060985880291776]:0.03450362347078435,2[&theta=0.0031216735420287506]:0.03450362347078435)[&theta=0.05152402998804288]:0.0057483262861045825,((((3[&theta=7.887554162424987E-4]:0.0011152617944647147,(10[&theta=4.1739400653152106E-4]:6.700151105179542E-4,13[&theta=4.4840935914054324E-4]:6.700151105179542E-4)[&theta=0.0165051867056306]:4.452466839467605E-4)[&theta=0.3962365254500694]:0.008230371128619653,(6[&theta=6.68268633154306E-4]:9.768719755995526E-4,7[&theta=6.579923807563368E-4]:9.768719755995526E-4)[&theta=0.5696137674878168]:0.008368760947484816)[&theta=0.4237559827467903]:0.017762773582590777,12[&theta=0.005157526979688515]:0.027108406505675146)[&theta=0.053165956315624596]:0.00723589050878003,((4[&theta=6.040245923511654E-4]:8.84687305551423E-4,8[&theta=5.233145215203149E-4]:8.84687305551423E-4)[&theta=0.09165705502943716]:0.008250358621306133,(5[&theta=5.528765415150345E-4]:7.383207243509267E-4,9[&theta=4.990660307643239E-4]:7.383207243509267E-4)[&theta=0.04792107619645953]:0.008396725202506629)[&theta=0.2304607862773092]:0.02520925108759762)[&theta=0.1855464721479423]:0.00590765274243376)[&theta=0.024110634711305715]:0.0373020303138759,11[&theta=1.8219186865009353E-5]:0.07755398007076483)[&theta=0.03465504948206492]:0.0;
tree STATE_1923000 = (((1[&theta=0.00531516142553556]:0.03488294870880935,2[&theta=0.003229973909698164]:0.03488294870880935)[&theta=0.03892815326833984]:0.005005020647479604,((((3[&theta=7.887554162424987E-4]:0.0011051769802588227,(10[&theta=4.27951510041074E-4]:6.639564631777063E-4,13[&theta=4.3999031896205286E-4]:6.639564631777063E-4)[&theta=0.012123364431005647]:4.412205170811164E-4)[&theta=0.48101711861902496]:0.01031073873565285,(6[&theta=6.68268633154306E-4]:9.680385587051879E-4,7[&theta=6.511462581964089E-4]:9.680385587051879E-4)[&theta=0.9258423712427657]:0.010447877157206485)[&theta=0.3106225146787476]:0.015447361579398348,12[&theta=0.005087661111931675]:0.02686327729531002)[&theta=0.05235537426151899]:0.007170459583272313,((4[&theta=6.031497403925613E-4]:8.766874734482535E-4,8[&theta=5.168347529990533E-4]:8.766874734482535E-4)[&theta=0.10048700971805932]:0.00817575431383249,(5[&theta=5.647525726305679E-4]:7.316444198577629E-4,9[&theta=4.7008194947038644E-4]:7.316444198577629E-4)[&theta=0.04670451347491137]:0.00832079736742298)[&theta=0.2304607862773092]:0.024981295091301592)[&theta=0.19346482876349128]:0.005854232477706618)[&theta=0.024110634711305715]:0.03696472471703301,11[&theta=2.8747589322191142E-5]:0.07685269407332196)[&theta=0.03387077753504134]:0.0;
tree STATE_1923500 = (((1[&theta=0.00531516142553556]:0.03488294870880935,2[&theta=0.0035991034794819196]:0.03488294870880935)[&theta=0.036522967301739505]:0.005005020647479604,((((3[&theta=7.887554162424987E-4]:0.0011051769802588227,(10[&theta=4.217417526681456E-4]:6.639564631777063E-4,13[&theta=4.3999031896205286E-4]:6.639564631777063E-4)[&theta=0.013886597126291762]:4.412205170811164E-4)[&theta=0.48101711861902496]:0.01031073873565285,(6[&theta=6.758246199104483E-4]:9.680385587051879E-4,7[&theta=6.493514501756564E-4]:9.680385587051879E-4)[&theta=0.6975582482624559]:0.010447877157206485)[&theta=0.3096787022924164]:0.015447361579398348,12[&theta=0.004906654470893038]:0.02686327729531002)[&theta=0.05191712091468127]:0.007170459583272313,((4[&theta=6.031497403925613E-4]:8.766874734482535E-4,8[&theta=5.109408350176089E-4]:8.766874734482535E-4)[&theta=0.08970222732849963]:0.00817575431383249,(5[&theta=5.591742246084648E-4]:7.316444198577629E-4,9[&theta=4.708486184355376E-4]:7.316444198577629E-4)[&theta=0.047963308081118546]:0.00832079736742298)[&theta=0.22348764637644583]:0.024981295091301592)[&theta=0.27456059538928407]:0.005854232477706618)[&theta=0.025111162974773477]:0.03696472471703301,11[&theta=5.056158818920265E-5]:0.07685269407332196)[&theta=0.039195893618632245]:0.0;
tree STATE_1924000 = (((1[&theta=0.0056085430731295256]:0.03510880181657021,2[&theta=0.00331586754431668]:0.03510880181657021)[&theta=0.03692463838110308]:0.004779167539718743,((((3[&theta=7.811785493575771E-4]:0.0011051769802588227,(10[&theta=4.217417526681456E-4]:6.472864212369741E-4,13[&theta=4.3999031896205286E-4]:6.472864212369741E-4)[&theta=0.02006004520259625]:4.5789055902184864E-4)[&theta=0.47129006559315506]:0.01031073873565285,(6[&theta=6.758246199104483E-4]:9.680385587051879E-4,7[&theta=6.546715055058241E-4]:9.680385587051879E-4)[&theta=0.6664375184009483]:0.010447877157206485)[&theta=0.32197941770012944]:0.015447361579398348,12[&theta=0.005215462144375935]:0.02686327729531002)[&theta=0.051999452000468877]:0.007170459583272313,((4[&theta=6.001156492285195E-4]:8.766874734482535E-4,8[&theta=4.971738813109503E-4]:8.766874734482535E-4)[&theta=0.10367034059781519]:0.00817575431383249,(5[&theta=5.591742246084648E-4]:7.316444198577629E-4,9[&theta=4.961087659244024E-4]:7.316444198577629E-4)[&theta=0.04901774679411472]:0.00832079736742298)[&theta=0.2299034608504718]:0.024981295091301592)[&theta=0.23952520378818778]:0.005854232477706618)[&theta=0.025332104159292535]:0.03696472471703301,11[&theta=5.3208749588935955E-5]:0.07685269407332196)[&theta=0.036252963741907264]:0.0;
tree STATE_1924500 = (((1[&theta=0.005386538474732915]:0.035083378308872384,2[&theta=0.0034009180135958156]:0.035083378308872384)[&theta=0.036122405710611066]:0.004775706777845695,((((3[&theta=7.683286672582108E-4]:0.0011043766830680537,(10[&theta=4.217417526681456E-4]:6.468176985673998E-4,13[&theta=4.2497510331421907E-4]:6.468176985673998E-4)[&theta=0.018009234768914632]:4.575589845006539E-4)[&theta=0.43941233929535634]:0.008767954759877569,(6[&theta=6.673173156735425E-4]:9.673375682277112E-4,7[&theta=6.397146983850281E-4]:9.673375682277112E-4)[&theta=0.8241825519763303]:0.008904993874717911)[&theta=0.36871477356031274]:0.016971493216507604,12[&theta=0.0047140327013821814]:0.026843824659453227)[&theta=0.051636703947254996]:0.007165267203442186,((4[&theta=6.179716919311554E-4]:8.76052633477176E-4,8[&theta=5.25864636874073E-4]:8.76052633477176E-4)[&theta=0.09503172055172406]:0.008169833965031662,(5[&theta=5.591742246084648E-4]:7.311146106196832E-4,9[&theta=4.72230029486313E-4]:7.311146106196832E-4)[&theta=0.04513993484848883]:0.008314771987889154)[&theta=0.2362597025811568]:0.024963205264386577)[&theta=0.23776687296990076]:0.0058499932238226665)[&theta=0.023565433950614164]:0.03693795727084383,11[&theta=2.3321993891646656E-5]:0.0767970423575619)[&theta=0.03557994838994611]:0.0;
tree STATE_1925000 = (((1[&theta=0.005386538474732915]:0.0353639495943512,2[&theta=0.0034406031713391408]:0.0353639495943512)[&theta=0.03579906263268717]:0.004813899399375286,((((3[&theta=7.649376041591055E-4]:0.001113208682737335,(10[&theta=4.217417526681456E-4]:6.519904750189655E-4,13[&theta=4.221147526932527E-4]:6.519904750189655E-4)[&theta=0.01563855203394925]:4.612182077183695E-4)[&theta=0.4236670184196764]:0.008838074470594733,(6[&theta=6.673173156735425E-4]:9.750736289519705E-4,7[&theta=6.397146983850281E-4]:9.750736289519705E-4)[&theta=0.8703394379460789]:0.008976209524380097)[&theta=0.36871477356031274]:0.017107218847783153,12[&theta=0.005299457406844656]:0.02705850200111522)[&theta=0.054090860312752495]:0.007222569787371524,((4[&theta=5.890896656180225E-4]:8.830586638359922E-4,8[&theta=5.25864636874073E-4]:8.830586638359922E-4)[&theta=0.09320976078450505]:0.00823517034163533,(5[&theta=5.753132676736145E-4]:7.369615323251118E-4,9[&theta=4.72230029486313E-4]:7.369615323251118E-4)[&theta=0.04513993484848883]:0.00838126747314621)[&theta=0.22020091202062303]:0.02516284278301542)[&theta=0.24141679791562456]:0.005896777205239741)[&theta=0.025123973784916213]:0.03723336012695421,11[&theta=2.9090261697070143E-5]:0.0774112091206807)[&theta=0.03557994838994611]:0.0;
tree STATE_1925500 = (((1[&theta=0.0057153585031863505]:0.03506745855449045,2[&theta=0.0029871473939449807]:0.03506745855449045)[&theta=0.04028176694570897]:0.0047735397094911605,((((3[&theta=7.666624538168658E-4]:0.0011038755510110211,(10[&theta=4.217417526681456E-4]:6.46524192656982E-4,13[&theta=4.221147526932527E-4]:6.46524192656982E-4)[&theta=0.014531464311835105]:4.573513583540391E-4)[&theta=0.43585140205746464]:0.008763976132592013,(6[&theta=6.807705978153172E-4]:9.668986202918818E-4,7[&theta=6.491036351391708E-4]:9.668986202918818E-4)[&theta=0.6147226111533971]:0.008900953063311153)[&theta=0.3982903676422115]:0.016963792076636675,12[&theta=0.0049035086085440285]:0.02683164376023971)[&theta=0.04838912495178883]:0.006852598106220801,((4[&theta=5.890896656180225E-4]:8.756551078276272E-4,8[&theta=5.25864636874073E-4]:8.756551078276272E-4)[&theta=0.09472513987544964]:0.008166126746504432,(5[&theta=5.531428527033576E-4]:7.307828533720306E-4,9[&theta=4.72230029486313E-4]:7.307828533720306E-4)[&theta=0.048008983650726374]:0.008310999000960028)[&theta=0.2261281223886111]:0.024642460012128452)[&theta=0.28680861978692435]:0.006156756397521099)[&theta=0.025123973784916213]:0.0369211959657624,11[&theta=3.358982355605234E-5]:0.07676219422974401)[&theta=0.03963585662026477]:0.0;
tree STATE_1926000 = (((1[&theta=0.0058302790784329275]:0.03544713923789753,2[&theta=0.0033313687746487973]:0.03544713923789753)[&theta=0.037263903417975835]:0.004825223546697503,((((3[&theta=7.649288214915127E-4]:0.0011158273787419352,(10[&theta=4.217417526681456E-4]:6.535242079824663E-4,13[&theta=4.221147526932527E-4]:6.535242079824663E-4)[&theta=0.018351546527036165]:4.623031707594689E-4)[&theta=0.43585140205746464]:0.008858865029151635,(6[&theta=6.807705978153172E-4]:9.773673780539345E-4,7[&theta=6.491036351391708E-4]:9.773673780539345E-4)[&theta=0.9914766478234938]:0.008997325029839635)[&theta=0.3641672446236628]:0.01714746162197384,12[&theta=0.005356260914701937]:0.02712215402986741)[&theta=0.0487417385078516]:0.0064554011646462475,((4[&theta=6.31026757918986E-4]:8.851359582648574E-4,8[&theta=5.302271842201436E-4]:8.851359582648574E-4)[&theta=0.09403907558995123]:0.008254542637239253,(5[&theta=5.531428527033576E-4]:7.386951499748576E-4,9[&theta=4.8646294994352164E-4]:7.386951499748576E-4)[&theta=0.048008983650726374]:0.008400983445529251)[&theta=0.22506974367417035]:0.024437876599009548)[&theta=0.2786613848825692]:0.006694807590081377)[&theta=0.025123973784916213]:0.0373209473447996,11[&theta=4.3532727014323725E-5]:0.07759331012939463)[&theta=0.0386488087303978]:0.0;
tree STATE_1926500 = (((1[&theta=0.005253058293908489]:0.03550448676152783,2[&theta=0.003195013931811846]:0.03550448676152783)[&theta=0.03693579240581882]:0.004833029948774374,((((3[&theta=7.649288214915127E-4]:0.001117632600216658,(10[&theta=4.217417526681456E-4]:6.545815004965031E-4,13[&theta=4.424019579214853E-4]:6.545815004965031E-4)[&theta=0.017361190001653218]:4.630510997201549E-4)[&theta=0.6083188602825408]:0.009921580200826008,(6[&theta=6.807705978153172E-4]:9.78948594479674E-4,7[&theta=6.638176908101011E-4]:9.78948594479674E-4)[&theta=0.9260155834491012]:0.010060264206562992)[&theta=0.3194263867925547]:0.016126820323233284,12[&theta=0.005348416992002971]:0.02716603312427595)[&theta=0.0487417385078516]:0.006465844920582324,((4[&theta=6.078788499857442E-4]:8.865679597288388E-4,8[&theta=5.246851826446033E-4]:8.865679597288388E-4)[&theta=0.09403907558995123]:0.00826789710220099,(5[&theta=5.531428527033576E-4]:7.39890234782251E-4,9[&theta=4.8646294994352164E-4]:7.39890234782251E-4)[&theta=0.047411222250289514]:0.008414574827147579)[&theta=0.22041134566043233]:0.024477412982928444)[&theta=0.3086049142538542]:0.006705638665443929)[&theta=0.025871973478036884]:0.03738132637554161,11[&theta=7.29408429516149E-5]:0.07771884308584381)[&theta=0.03606897508136347]:0.0;
tree STATE_1927000 = (((1[&theta=0.005580657269481199]:0.03557680946398118,2[&theta=0.003130990550230812]:0.03557680946398118)[&theta=0.03589483946653111]:0.004842874839345,((((3[&theta=7.664869828564778E-4]:0.0011199092198039386,(10[&theta=4.226008413657303E-4]:6.559148841730467E-4,13[&theta=4.433031314937845E-4]:6.559148841730467E-4)[&theta=0.018217559429302213]:4.639943356308919E-4)[&theta=0.5246130389369579]:0.009941790477277855,(6[&theta=6.821573287295109E-4]:9.80942714501496E-4,7[&theta=6.651698886226816E-4]:9.80942714501496E-4)[&theta=0.9120071568430325]:0.010080756982580296)[&theta=0.32007705890853017]:0.01615967068481124,12[&theta=0.004822353819969503]:0.027221370381893033)[&theta=0.04488572243906182]:0.006479015858144151,((4[&theta=6.267559798923764E-4]:8.88373900233959E-4,8[&theta=5.074520861140558E-4]:8.88373900233959E-4)[&theta=0.09889034734205844]:0.009137253519794684,(5[&theta=5.493876070537714E-4]:7.413973925017165E-4,9[&theta=4.8745387583465344E-4]:7.413973925017165E-4)[&theta=0.04750779899403428]:0.009284230027526928)[&theta=0.22086032396214986]:0.023674758820008537)[&theta=0.33089584539112643]:0.006719298063288998)[&theta=0.024105974069486755]:0.03745316364485622,11[&theta=7.624811306969101E-5]:0.0778728479481824)[&theta=0.03528982765298093]:0.0;
tree STATE_1927500 = (((1[&theta=0.005460821330065181]:0.03557680946398118,2[&theta=0.003205570985151254]:0.03557680946398118)[&theta=0.04024698416290374]:0.004842874839345,((((3[&theta=7.701563180203115E-4]:0.0011199092198039386,(10[&theta=4.226008413657303E-4]:6.559148841730467E-4,13[&theta=4.433031314937845E-4]:6.559148841730467E-4)[&theta=0.0208931831819101]:4.639943356308919E-4)[&theta=0.48324260695365434]:0.011141733207116124,(6[&theta=6.845908608084521E-4]:9.80942714501496E-4,7[&theta=6.651698886226816E-4]:9.80942714501496E-4)[&theta=0.9982305498818781]:0.011280699712418565)[&theta=0.30433671633868087]:0.014959727954972971,12[&theta=0.0051358001736477475]:0.027221370381893033)[&theta=0.045273929764885014]:0.006479015858144151,((4[&theta=6.267559798923764E-4]:8.88373900233959E-4,8[&theta=5.074520861140558E-4]:8.88373900233959E-4)[&theta=0.09901104299668687]:0.009137253519794684,(5[&theta=5.808497870133393E-4]:7.413973925017165E-4,9[&theta=4.8745387583465344E-4]:7.413973925017165E-4)[&theta=0.051338520611519244]:0.009284230027526928)[&theta=0.22086032396214986]:0.023674758820008537)[&theta=0.1974525129170753]:0.006719298063288998)[&theta=0.024497509076940018]:0.03745316364485622,11[&theta=6.257299450133976E-5]:0.0778728479481824)[&theta=0.03685252982928239]:0.0;
tree STATE_1928000 = (((1[&theta=0.005914673376975955]:0.03557680946398118,2[&theta=0.003302791491283891]:0.03557680946398118)[&theta=0.041630188826458664]:0.004842874839345,((((3[&theta=7.822670061877045E-4]:0.0011199092198039386,(10[&theta=4.226008413657303E-4]:6.559148841730467E-4,13[&theta=4.433031314937845E-4]:6.559148841730467E-4)[&theta=0.017518764636965042]:4.639943356308919E-4)[&theta=0.3878942009791719]:0.011141733207116124,(6[&theta=6.885878760897318E-4]:9.80942714501496E-4,7[&theta=6.651698886226816E-4]:9.80942714501496E-4)[&theta=0.7385580504215111]:0.011280699712418565)[&theta=0.30433671633868087]:0.014959727954972971,12[&theta=0.0047626021057168766]:0.027221370381893033)[&theta=0.049886488854613976]:0.006479015858144151,((4[&theta=6.15354033117106E-4]:8.88373900233959E-4,8[&theta=5.113444577964594E-4]:8.88373900233959E-4)[&theta=0.09601657957688037]:0.009137253519794684,(5[&theta=5.713928370250927E-4]:7.413973925017165E-4,9[&theta=4.895684355697782E-4]:7.413973925017165E-4)[&theta=0.0508187290705298]:0.009284230027526928)[&theta=0.22086032396214986]:0.023674758820008537)[&theta=0.1878298438281611]:0.006719298063288998)[&theta=0.02455894389212944]:0.03745316364485622,11[&theta=8.186247206577941E-5]:0.0778728479481824)[&theta=0.03542126825814415]:0.0;
tree STATE_1928500 = (((1[&theta=0.005416220393455175]:0.03557680946398118,2[&theta=0.0031810151673044196]:0.03557680946398118)[&theta=0.038260704472274705]:0.004842874839345,((((3[&theta=7.822670061877045E-4]:0.0011199092198039386,(10[&theta=4.226008413657303E-4]:6.559148841730467E-4,13[&theta=4.351107678925323E-4]:6.559148841730467E-4)[&theta=0.022382829231183017]:4.639943356308919E-4)[&theta=0.4083551385120956]:0.011122880414893295,(6[&theta=6.761756449846111E-4]:9.80942714501496E-4,7[&theta=6.651698886226816E-4]:9.80942714501496E-4)[&theta=0.6948507321664663]:0.011261846920195736)[&theta=0.3108592547926832]:0.0149785807471958,12[&theta=0.005151768826875583]:0.027221370381893033)[&theta=0.04665618927119243]:0.006479015858144151,((4[&theta=6.15354033117106E-4]:8.88373900233959E-4,8[&theta=5.113444577964594E-4]:8.88373900233959E-4)[&theta=0.09439698488314739]:0.009137253519794684,(5[&theta=5.608638117349739E-4]:7.413973925017165E-4,9[&theta=4.895684355697782E-4]:7.413973925017165E-4)[&theta=0.04995964484279739]:0.009284230027526928)[&theta=0.2216530740444893]:0.023674758820008537)[&theta=0.2007493639292132]:0.006719298063288998)[&theta=0.02440855026403815]:0.03745316364485622,11[&theta=2.086046038458309E-5]:0.0778728479481824)[&theta=0.03536941473519534]:0.0;
tree STATE_1929000 = (((1[&theta=0.0053494841656336976]:0.03557680946398118,2[&theta=0.0031810151673044196]:0.03557680946398118)[&theta=0.03750908182111528]:0.004842874839345,((((3[&theta=7.822670061877045E-4]:0.0011199092198039386,(10[&theta=4.137500544722486E-4]:6.559148841730467E-4,13[&theta=4.351107678925323E-4]:6.559148841730467E-4)[&theta=0.016427388672407978]:4.639943356308919E-4)[&theta=0.47812686646267133]:0.011122880414893295,(6[&theta=6.785552651244244E-4]:9.80942714501496E-4,7[&theta=6.703057072694616E-4]:9.80942714501496E-4)[&theta=0.6573412954563913]:0.011261846920195736)[&theta=0.2890986006953442]:0.0149785807471958,12[&theta=0.005270800696233846]:0.027221370381893033)[&theta=0.04706497739820102]:0.006479015858144151,((4[&theta=6.15354033117106E-4]:8.88373900233959E-4,8[&theta=5.348524975084753E-4]:8.88373900233959E-4)[&theta=0.10481905352569514]:0.009137253519794684,(5[&theta=5.608638117349739E-4]:7.413973925017165E-4,9[&theta=4.8595120361092964E-4]:7.413973925017165E-4)[&theta=0.04936336605619837]:0.009284230027526928)[&theta=0.21197935156477118]:0.023674758820008537)[&theta=0.2576423694364287]:0.006719298063288998)[&theta=0.02440855026403815]:0.03745316364485622,11[&theta=4.5216992939778585E-5]:0.0778728479481824)[&theta=0.03536941473519534]:0.0;
tree STATE_1929500 = (((1[&theta=0.005419390490695145]:0.03557680946398118,2[&theta=0.0034876919176187403]:0.03557680946398118)[&theta=0.03992873428374528]:0.004842874839345,((((3[&theta=7.822670061877045E-4]:0.0011199092198039386,(10[&theta=4.2667250366404624E-4]:6.559148841730467E-4,13[&theta=4.3960004111426375E-4]:6.559148841730467E-4)[&theta=0.016772381502462918]:4.639943356308919E-4)[&theta=0.5948852437697664]:0.011235790059110424,(6[&theta=6.785552651244244E-4]:0.0010153271693174818,7[&theta=6.689971175764408E-4]:0.0010153271693174818)[&theta=0.9302822408083075]:0.01134037210959688)[&theta=0.28364527756808045]:0.014865671102978671,12[&theta=0.00525975925343982]:0.027221370381893033)[&theta=0.050732634916468]:0.0069284977653230745,((4[&theta=6.15354033117106E-4]:8.88373900233959E-4,8[&theta=5.348524975084753E-4]:8.88373900233959E-4)[&theta=0.0999153094596417]:0.009137253519794684,(5[&theta=5.7762604836313E-4]:7.413973925017165E-4,9[&theta=5.059559414608759E-4]:7.413973925017165E-4)[&theta=0.05210942800788525]:0.009284230027526928)[&theta=0.21197935156477118]:0.02412424072718746)[&theta=0.2285484007899495]:0.006269816156110074)[&theta=0.024121364600597144]:0.03745316364485622,11[&theta=2.4795284266002155E-5]:0.0778728479481824)[&theta=0.03827431605498899]:0.0;
tree STATE_1930000 = (((1[&theta=0.0054047252356492475]:0.03557680946398118,2[&theta=0.003122135596026262]:0.03557680946398118)[&theta=0.03788933218314211]:0.004842874839345,((((3[&theta=7.792385419361013E-4]:0.0011199092198039386,(10[&theta=4.2667250366404624E-4]:6.559148841730467E-4,13[&theta=4.3886952507621053E-4]:6.559148841730467E-4)[&theta=0.015470975165221331]:4.639943356308919E-4)[&theta=0.4564428733389724]:0.011235790059110424,(6[&theta=6.785552651244244E-4]:0.0010153271693174818,7[&theta=6.689971175764408E-4]:0.0010153271693174818)[&theta=0.8518329920207531]:0.01134037210959688)[&theta=0.29269705408341057]:0.014865671102978671,12[&theta=0.00525975925343982]:0.027221370381893033)[&theta=0.05181504118747031]:0.0069284977653230745,((4[&theta=6.15354033117106E-4]:8.88373900233959E-4,8[&theta=5.266359041243333E-4]:8.88373900233959E-4)[&theta=0.10428025303530469]:0.009137253519794684,(5[&theta=5.656638462801013E-4]:7.413973925017165E-4,9[&theta=4.824732459209484E-4]:7.413973925017165E-4)[&theta=0.05096041660744668]:0.009284230027526928)[&theta=0.21026982814224823]:0.02412424072718746)[&theta=0.23085458725351524]:0.006269816156110074)[&theta=0.02528119482237263]:0.03745316364485622,11[&theta=2.425289527951267E-5]:0.0778728479481824)[&theta=0.03499839030290645]:0.0;
tree STATE_1930500 = (((1[&theta=0.0054047252356492475]:0.03557680946398118,2[&theta=0.0033802367071066844]:0.03557680946398118)[&theta=0.04456147124065446]:0.004842874839345,((((3[&theta=7.726511401879956E-4]:0.0011199092198039386,(10[&theta=4.305634414430679E-4]:6.559148841730467E-4,13[&theta=4.247431424990326E-4]:6.559148841730467E-4)[&theta=0.013812948807332432]:4.639943356308919E-4)[&theta=0.45637148304124536]:0.011235790059110424,(6[&theta=6.996580438616524E-4]:0.0010153271693174818,7[&theta=6.679907617759581E-4]:0.0010153271693174818)[&theta=1.1049964413827973]:0.01134037210959688)[&theta=0.2693146737167835]:0.014865671102978671,12[&theta=0.005140774937447968]:0.027221370381893033)[&theta=0.05350389315926516]:0.0069284977653230745,((4[&theta=6.152862232854671E-4]:8.88373900233959E-4,8[&theta=5.273508571948711E-4]:8.88373900233959E-4)[&theta=0.10042621452470449]:0.009137253519794684,(5[&theta=5.674756663818542E-4]:7.413973925017165E-4,9[&theta=4.7363889103177323E-4]:7.413973925017165E-4)[&theta=0.05096041660744668]:0.009284230027526928)[&theta=0.2202394063151721]:0.02412424072718746)[&theta=0.23432779841780127]:0.006269816156110074)[&theta=0.02528119482237263]:0.03745316364485622,11[&theta=2.9258430751804373E-5]:0.0778728479481824)[&theta=0.03809078304881073]:0.0;
tree STATE_1931000 = (((1[&theta=0.0054047252356492475]:0.03557680946398118,2[&theta=0.0031706351581618306]:0.03557680946398118)[&theta=0.034953797491771264]:0.004842874839345,((((3[&theta=7.829165630586134E-4]:0.0011199092198039386,(10[&theta=4.305634414430679E-4]:6.559148841730467E-4,13[&theta=4.357000883265453E-4]:6.559148841730467E-4)[&theta=0.011880904628868707]:4.639943356308919E-4)[&theta=0.4956753031464259]:0.011235790059110424,(6[&theta=6.996580438616524E-4]:0.0010153271693174818,7[&theta=6.618275919502089E-4]:0.0010153271693174818)[&theta=0.8114562997193381]:0.01134037210959688)[&theta=0.3114713828470446]:0.014865671102978671,12[&theta=0.004831690023940114]:0.027221370381893033)[&theta=0.05191242690681223]:0.0069284977653230745,((4[&theta=6.152862232854671E-4]:8.88373900233959E-4,8[&theta=5.139425923906168E-4]:8.88373900233959E-4)[&theta=0.10248581578641447]:0.009137253519794684,(5[&theta=5.809925876204808E-4]:7.413973925017165E-4,9[&theta=4.7363889103177323E-4]:7.413973925017165E-4)[&theta=0.05096041660744668]:0.009284230027526928)[&theta=0.21308952100220466]:0.02412424072718746)[&theta=0.44822557588356765]:0.006269816156110074)[&theta=0.02528119482237263]:0.03745316364485622,11[&theta=1.2803765043387135E-5]:0.0778728479481824)[&theta=0.03822514326273296]:0.0;
tree STATE_1931500 = (((1[&theta=0.005486122477246954]:0.03571467464041977,2[&theta=0.003448693696535112]:0.03571467464041977)[&theta=0.045569889006460244]:0.004861641665382964,((((3[&theta=7.780049500703901E-4]:0.001124249026675597,(10[&theta=4.305634414430679E-4]:6.58456647265287E-4,13[&theta=4.357000883265453E-4]:6.58456647265287E-4)[&theta=0.014202072891050826]:4.6579237941030995E-4)[&theta=0.5451553429766349]:0.011279330337237232,(6[&theta=7.061752953821365E-4]:0.0010192617059285448,7[&theta=7.127311763307814E-4]:0.0010192617059285448)[&theta=0.8697829543549419]:0.011384317657984283)[&theta=0.30617048432456156]:0.014923277684354808,12[&theta=0.0051555107225222645]:0.027326857048267636)[&theta=0.05191242690681223]:0.0069553466756458945,((4[&theta=6.152862232854671E-4]:8.918164749432844E-4,8[&theta=5.377755154846954E-4]:8.918164749432844E-4)[&theta=0.10248581578641447]:0.009172661671555622,(5[&theta=5.673741609376588E-4]:7.44270412423074E-4,9[&theta=5.013664364939015E-4]:7.44270412423074E-4)[&theta=0.05260652438140691]:0.009320207734075832)[&theta=0.21308952100220466]:0.024217725577414626)[&theta=0.24157582245490186]:0.006294112581889201)[&theta=0.02528119482237263]:0.03759829995954765,11[&theta=2.459456218380031E-5]:0.07817461626535038)[&theta=0.03822514326273296]:0.0;
tree STATE_1932000 = (((1[&theta=0.005345562339980042]:0.03625760939303216,2[&theta=0.0032789503393818]:0.03625760939303216)[&theta=0.041141160394800556]:0.004935548378560674,((((3[&theta=7.780049500703901E-4]:0.0011413398688383317,(10[&theta=4.437390237349197E-4]:6.684665101714541E-4,13[&theta=4.357000883265453E-4]:6.684665101714541E-4)[&theta=0.01960102327855424]:4.728733586668776E-4)[&theta=0.43804091900042014]:0.011450798801893232,(6[&theta=6.850431108766999E-4]:0.0010347565300513244,7[&theta=6.915638049323679E-4]:0.0010347565300513244)[&theta=0.8538141928975316]:0.01155738214068024)[&theta=0.3071134870133944]:0.015150141463999924,12[&theta=0.005098677693599008]:0.027742280134731487)[&theta=0.04842686444933231]:0.006872308185135689,((4[&theta=6.21483581990295E-4]:9.05373875705687E-4,8[&theta=5.473663027165053E-4]:9.05373875705687E-4)[&theta=0.09492666993517043]:0.009312104543304675,(5[&theta=5.876763808792064E-4]:7.555848168328603E-4,9[&theta=5.013664364939015E-4]:7.555848168328603E-4)[&theta=0.051990068493119046]:0.009461893602177503)[&theta=0.2324561031007344]:0.024397109900856813)[&theta=0.24698910661094356]:0.006578569451725656)[&theta=0.025483663991910505]:0.03816986959843443,11[&theta=4.383832235973695E-5]:0.07936302737002726)[&theta=0.04038077498515673]:0.0;
tree STATE_1932500 = (((1[&theta=0.0057301566355739495]:0.03657703527227404,2[&theta=0.0028822959483418968]:0.03657703527227404)[&theta=0.037380846533385206]:0.004979030061626782,((((3[&theta=7.804916970598123E-4]:0.001151394957886413,(10[&theta=4.437390237349197E-4]:6.743556326571826E-4,13[&theta=4.357000883265453E-4]:6.743556326571826E-4)[&theta=0.011863254254827463]:4.7703932522923044E-4)[&theta=0.5896307583016497]:0.011551679183599244,(6[&theta=7.299366472214126E-4]:0.0010438726306422376,7[&theta=6.915638049323679E-4]:0.0010438726306422376)[&theta=0.7724462836557122]:0.011659201510843419)[&theta=0.2991872239741874]:0.015283612681181358,12[&theta=0.004861549743187737]:0.027986686822667015)[&theta=0.048820968321130254]:0.006932852526618939,((4[&theta=6.179663527528221E-4]:9.133501281705142E-4,8[&theta=5.273179103978267E-4]:9.133501281705142E-4)[&theta=0.10395293186832227]:0.009394143244452717,(5[&theta=5.90411830885813E-4]:7.622414428073524E-4,9[&theta=5.013664364939015E-4]:7.622414428073524E-4)[&theta=0.05197971566947726]:0.00954525192981588)[&theta=0.23586403773967274]:0.024612045976662722)[&theta=0.21922151703364834]:0.006636525984614866)[&theta=0.02452504246870471]:0.038506142297079875,11[&theta=4.3416336691846054E-5]:0.0800622076309807)[&theta=0.03626012709356646]:0.0;
tree STATE_1933000 = (((1[&theta=0.005574268044798172]:0.03657703527227404,2[&theta=0.0034233758026412974]:0.03657703527227404)[&theta=0.03853736658573709]:0.004979030061626782,((((3[&theta=8.169544335269633E-4]:0.001151394957886413,(10[&theta=4.437390237349197E-4]:6.743556326571826E-4,13[&theta=4.4009151415110275E-4]:6.743556326571826E-4)[&theta=0.015180234289679781]:4.7703932522923044E-4)[&theta=0.5380394702885567]:0.011551679183599244,(6[&theta=7.299366472214126E-4]:0.0010438726306422376,7[&theta=6.915638049323679E-4]:0.0010438726306422376)[&theta=0.9468273212673484]:0.011659201510843419)[&theta=0.2855287879217792]:0.015283612681181358,12[&theta=0.004839301263511275]:0.027986686822667015)[&theta=0.05552164411160362]:0.006932852526618939,((4[&theta=6.098042898107131E-4]:9.133501281705142E-4,8[&theta=5.167618213085851E-4]:9.133501281705142E-4)[&theta=0.10180327371098247]:0.009394143244452717,(5[&theta=5.76369606910527E-4]:7.622414428073524E-4,9[&theta=4.8192501398272217E-4]:7.622414428073524E-4)[&theta=0.05364632850537912]:0.00954525192981588)[&theta=0.22247456419090333]:0.024612045976662722)[&theta=0.22207678222070068]:0.006636525984614866)[&theta=0.024996926015483468]:0.038506142297079875,11[&theta=4.7242227726318975E-5]:0.0800622076309807)[&theta=0.03805998826569603]:0.0;
tree STATE_1933500 = (((1[&theta=0.005523859423314427]:0.03619970457447344,2[&theta=0.0033070534871295753]:0.03619970457447344)[&theta=0.03695043424056175]:0.004927666114999112,((((3[&theta=8.169544335269633E-4]:0.001139517104482786,(10[&theta=4.437390237349197E-4]:6.673989430419044E-4,13[&theta=4.365215802931351E-4]:6.673989430419044E-4)[&theta=0.0182042191454628]:4.721181614408816E-4)[&theta=0.4913272395396834]:0.011432511428895512,(6[&theta=6.988738956480031E-4]:0.0010331039834513662,7[&theta=6.915638049323679E-4]:0.0010331039834513662)[&theta=0.7558453952696069]:0.011538924549926933)[&theta=0.26300056804961275]:0.01512594609626064,12[&theta=0.004917481038858853]:0.02769797462963894)[&theta=0.05552164411160362]:0.00686133284050592,((4[&theta=6.320033204657281E-4]:9.0392795825889E-4,8[&theta=5.4983413848648E-4]:9.0392795825889E-4)[&theta=0.10162607923083165]:0.009297232748583333,(5[&theta=5.590996050892245E-4]:7.543781183644049E-4,9[&theta=5.084953792935377E-4]:7.543781183644049E-4)[&theta=0.05364632850537912]:0.009446782588477818)[&theta=0.21825054362559768]:0.024358146763302634)[&theta=0.3765618224120129]:0.006568063219327694)[&theta=0.02414555481865058]:0.038108910825627625,11[&theta=2.849455207373929E-5]:0.07923628151510018)[&theta=0.0385646797146293]:0.0;
tree STATE_1934000 = (((1[&theta=0.0055677343046031105]:0.03619970457447344,2[&theta=0.003254924717936339]:0.03619970457447344)[&theta=0.04699377121561046]:0.004927666114999112,((((3[&theta=7.972492456054616E-4]:0.001139517104482786,(10[&theta=4.2766830007133277E-4]:6.673989430419044E-4,13[&theta=4.4270053099883445E-4]:6.673989430419044E-4)[&theta=0.0183881130411817]:4.721181614408816E-4)[&theta=0.47049139453760896]:0.011432511428895512,(6[&theta=6.988738956480031E-4]:0.0010331039834513662,7[&theta=6.915638049323679E-4]:0.0010331039834513662)[&theta=0.6679655970140999]:0.011538924549926933)[&theta=0.2867315951512451]:0.01416712878367575,12[&theta=0.004860182105381924]:0.02673915731705405)[&theta=0.055911209246532576]:0.007820150153090809,((4[&theta=6.297766415804961E-4]:9.0392795825889E-4,8[&theta=5.4983413848648E-4]:9.0392795825889E-4)[&theta=0.10162607923083165]:0.009297232748583333,(5[&theta=5.828962181229535E-4]:7.543781183644049E-4,9[&theta=5.000656125085341E-4]:7.543781183644049E-4)[&theta=0.050576411306876255]:0.009446782588477818)[&theta=0.23269142685401328]:0.024358146763302634)[&theta=0.2648480135751616]:0.006568063219327694)[&theta=0.024346913784867467]:0.038108910825627625,11[&theta=2.2140177712969315E-5]:0.07923628151510018)[&theta=0.0385851118064647]:0.0;
tree STATE_1934500 = (((1[&theta=0.005333863899571641]:0.036209901948941844,2[&theta=0.0033953376960597476]:0.036209901948941844)[&theta=0.03860000483958037]:0.004929054227339268,((((3[&theta=7.972492456054616E-4]:0.0011398381038601056,(10[&theta=4.2766830007133277E-4]:6.675869478066398E-4,13[&theta=4.4156168165303207E-4]:6.675869478066398E-4)[&theta=0.020999001147494756]:4.7225115605346586E-4)[&theta=0.5021963858714316]:0.011435731941369999,(6[&theta=6.988738956480031E-4]:0.0010333950064944513,7[&theta=6.785950491095889E-4]:0.0010333950064944513)[&theta=0.7900540569624753]:0.011542175038735652)[&theta=0.2872252779544441]:0.014171119631641154,12[&theta=0.005063440022314835]:0.026746689676871258)[&theta=0.06028677859379693]:0.007822353071607627,((4[&theta=6.297766415804961E-4]:9.041825927093968E-4,8[&theta=5.096844704099076E-4]:9.041825927093968E-4)[&theta=0.10424879023116658]:0.00929985175790873,(5[&theta=5.828962181229535E-4]:7.54590624965057E-4,9[&theta=4.910320742705959E-4]:7.54590624965057E-4)[&theta=0.05088189034802409]:0.00944944372565307)[&theta=0.22270025550102185]:0.02436500839786076)[&theta=0.2894833710346166]:0.006569913427802228)[&theta=0.02471250405463399]:0.03811964601915587,11[&theta=1.4027768819380805E-5]:0.07925860219543698)[&theta=0.038730284558695496]:0.0;
tree STATE_1935000 = (((1[&theta=0.005854149439828771]:0.03501201661042663,2[&theta=0.0029853990714478794]:0.03501201661042663)[&theta=0.04673649490715717]:0.005093700548405487,((((3[&theta=7.833215239216858E-4]:0.0011112101241554974,(10[&theta=4.2766830007133277E-4]:6.508199477141289E-4,13[&theta=4.4156168165303207E-4]:6.508199477141289E-4)[&theta=0.015186496353792137]:4.6039017644136843E-4)[&theta=0.4766408304335851]:0.011148514045410748,(6[&theta=6.988738956480031E-4]:0.0010074404334962518,7[&theta=6.799619906688014E-4]:0.0010074404334962518)[&theta=0.7387638944420744]:0.011252283736069995)[&theta=0.29635802887781426]:0.01381520020428361,12[&theta=0.004903325967041737]:0.026074924373849857)[&theta=0.05712240067130758]:0.007625888183990789,((4[&theta=6.297766415804961E-4]:8.814732966912304E-4,8[&theta=5.322486501827941E-4]:8.814732966912304E-4)[&theta=0.10188833841829253]:0.00906627826490156,(5[&theta=5.536397695560723E-4]:7.356384553335718E-4,9[&theta=4.7368108001908564E-4]:7.356384553335718E-4)[&theta=0.053303179769296806]:0.009212113106259218)[&theta=0.22270025550102185]:0.023753060996247854)[&theta=0.21578696058677332]:0.006404904600991475)[&theta=0.02515642214545824]:0.037162239481431304,11[&theta=2.23525533540765E-5]:0.07726795664026342)[&theta=0.03522310330899257]:0.0;
tree STATE_1935500 = (((1[&theta=0.0052016052877545856]:0.03516030995742499,2[&theta=0.0030501752177347053]:0.03516030995742499)[&theta=0.0479631808577681]:0.005115274909897868,((((3[&theta=7.833215239216858E-4]:0.0011159166530699273,(10[&theta=4.2766830007133277E-4]:6.53576494685236E-4,13[&theta=4.4156168165303207E-4]:6.53576494685236E-4)[&theta=0.015413108845254955]:4.623401583846913E-4)[&theta=0.5075187736205912]:0.011195733560934451,(6[&theta=7.275778957038461E-4]:0.0010117074460321747,7[&theta=6.799619906688014E-4]:0.0010117074460321747)[&theta=0.6471640910614258]:0.011299942767972204)[&theta=0.2974723429296467]:0.01387371446527409,12[&theta=0.004760951892332956]:0.02618536467927847)[&theta=0.054279373667536816]:0.007964926162957374,((4[&theta=6.096747069327843E-4]:8.852067755967868E-4,8[&theta=5.068318108393789E-4]:8.852067755967868E-4)[&theta=0.10468605931553601]:0.009104678473712161,(5[&theta=5.536397695560723E-4]:7.387542509741357E-4,9[&theta=4.8023428182441603E-4]:7.387542509741357E-4)[&theta=0.05088832546977148]:0.009251130998334814)[&theta=0.22270025550102185]:0.024160405592926894)[&theta=0.19784617141475555]:0.006125294025087012)[&theta=0.024790511371715254]:0.03731964009436871,11[&theta=1.614628029091295E-5]:0.07759522496169156)[&theta=0.03608034715471757]:0.0;
tree STATE_1936000 = (((1[&theta=0.005540489269595275]:0.03516030995742499,2[&theta=0.0030501752177347053]:0.03516030995742499)[&theta=0.04018105123495805]:0.005115274909897868,((((3[&theta=7.833215239216858E-4]:0.0011159166530699273,(10[&theta=4.2766830007133277E-4]:6.53576494685236E-4,13[&theta=4.272188915271884E-4]:6.53576494685236E-4)[&theta=0.017140674467727122]:4.623401583846913E-4)[&theta=0.5425974748119862]:0.011195733560934451,(6[&theta=6.749448044855997E-4]:0.0010117074460321747,7[&theta=6.799619906688014E-4]:0.0010117074460321747)[&theta=0.6483670655444428]:0.011299942767972204)[&theta=0.3109965741968358]:0.01387371446527409,12[&theta=0.004760951892332956]:0.02618536467927847)[&theta=0.054279373667536816]:0.007964926162957374,((4[&theta=5.976237065641522E-4]:8.852067755967868E-4,8[&theta=5.067682473893894E-4]:8.852067755967868E-4)[&theta=0.10516630519878961]:0.009104678473712161,(5[&theta=5.490589544126211E-4]:7.387542509741357E-4,9[&theta=4.8023428182441603E-4]:7.387542509741357E-4)[&theta=0.05088832546977148]:0.009251130998334814)[&theta=0.21043323890176]:0.024160405592926894)[&theta=0.255409741270987]:0.006125294025087012)[&theta=0.024790511371715254]:0.03731964009436871,11[&theta=1.5122561362424124E-5]:0.07759522496169156)[&theta=0.037234589760331505]:0.0;
tree STATE_1936500 = (((1[&theta=0.005538226542723642]:0.03516030995742499,2[&theta=0.0032124758553965485]:0.03516030995742499)[&theta=0.042928451726348356]:0.005115274909897868,((((3[&theta=7.62338881861035E-4]:0.0011159166530699273,(10[&theta=4.2766830007133277E-4]:6.53576494685236E-4,13[&theta=4.272188915271884E-4]:6.53576494685236E-4)[&theta=0.017140674467727122]:4.623401583846913E-4)[&theta=0.48088382708049277]:0.011195733560934451,(6[&theta=6.756484917268564E-4]:0.0010117074460321747,7[&theta=6.799619906688014E-4]:0.0010117074460321747)[&theta=0.7187345267888016]:0.011299942767972204)[&theta=0.2784972460532976]:0.01387371446527409,12[&theta=0.005145536303133875]:0.02618536467927847)[&theta=0.05723145563535901]:0.007964926162957374,((4[&theta=5.873520724855135E-4]:8.852067755967868E-4,8[&theta=5.373754364409844E-4]:8.852067755967868E-4)[&theta=0.10142765203031164]:0.009104678473712161,(5[&theta=5.490589544126211E-4]:7.387542509741357E-4,9[&theta=4.762661143622912E-4]:7.387542509741357E-4)[&theta=0.05088832546977148]:0.009251130998334814)[&theta=0.21151843721704974]:0.024160405592926894)[&theta=0.22879773544671642]:0.006125294025087012)[&theta=0.024813306129118324]:0.03731964009436871,11[&theta=6.182367388380101E-5]:0.07759522496169156)[&theta=0.03837797134619599]:0.0;
tree STATE_1937000 = (((1[&theta=0.005276715530889039]:0.03488492337509013,2[&theta=0.0033344847049410643]:0.03488492337509013)[&theta=0.05505926053014489]:0.00479197902665026,((((3[&theta=7.771149855216672E-4]:0.0011071764436226387,(10[&theta=4.2414679393068804E-4]:6.484574784597333E-4,13[&theta=4.272188915271884E-4]:6.484574784597333E-4)[&theta=0.014328859554861746]:4.5871896516290543E-4)[&theta=0.43770593027169974]:0.011108045062004529,(6[&theta=6.756484917268564E-4]:0.001003783435799532,7[&theta=6.799619906688014E-4]:0.001003783435799532)[&theta=0.893867009070293]:0.011211438069827636)[&theta=0.30396960095060255]:0.013765051179441063,12[&theta=0.005085572116227139]:0.02598027268506823)[&theta=0.05447611292066157]:0.007226874465564859,((4[&theta=5.863807592956709E-4]:8.782735583160961E-4,8[&theta=5.206724175437313E-4]:8.782735583160961E-4)[&theta=0.10375945061282006]:0.009033367774484272,(5[&theta=5.490589544126211E-4]:7.329680958291025E-4,9[&theta=4.762661143622912E-4]:7.329680958291025E-4)[&theta=0.05088832546977148]:0.009178673236971266)[&theta=0.21022709226901523]:0.02329550581783272)[&theta=0.23958527824975867]:0.006469755251107302)[&theta=0.024807260558498977]:0.037310572405484965,11[&theta=3.057997007464893E-5]:0.07698747480722536)[&theta=0.03579905357864519]:0.0;
tree STATE_1937500 = (((1[&theta=0.005276715530889039]:0.03488492337509013,2[&theta=0.0031006219832403485]:0.03488492337509013)[&theta=0.038855744452486636]:0.00479197902665026,((((3[&theta=7.919125992391615E-4]:0.0011071764436226387,(10[&theta=4.102261268070415E-4]:6.484574784597333E-4,13[&theta=4.272188915271884E-4]:6.484574784597333E-4)[&theta=0.014200546196467349]:4.5871896516290543E-4)[&theta=0.5359822983457662]:0.011108045062004529,(6[&theta=6.756484917268564E-4]:0.001003783435799532,7[&theta=6.67995565845474E-4]:0.001003783435799532)[&theta=0.881489821403396]:0.011211438069827636)[&theta=0.284854604462312]:0.013765051179441063,12[&theta=0.005022158710358395]:0.02598027268506823)[&theta=0.051042354852885725]:0.007226874465564859,((4[&theta=5.998776152942921E-4]:8.782735583160961E-4,8[&theta=5.378394769894784E-4]:8.782735583160961E-4)[&theta=0.10179501341154243]:0.009033367774484272,(5[&theta=5.616169517929457E-4]:7.329680958291025E-4,9[&theta=4.762661143622912E-4]:7.329680958291025E-4)[&theta=0.048383071776855996]:0.009178673236971266)[&theta=0.22072042387488605]:0.02329550581783272)[&theta=0.2445849303059671]:0.006469755251107302)[&theta=0.024807260558498977]:0.037310572405484965,11[&theta=4.4834204358349434E-5]:0.07698747480722536)[&theta=0.03369675283249872]:0.0;
tree STATE_1938000 = (((1[&theta=0.005168410428283162]:0.03488492337509013,2[&theta=0.003040466060998061]:0.03488492337509013)[&theta=0.03603593832496234]:0.00479197902665026,((((3[&theta=7.715347543032016E-4]:0.0011071764436226387,(10[&theta=4.2525715534948784E-4]:6.484574784597333E-4,13[&theta=4.1598133678609077E-4]:6.484574784597333E-4)[&theta=0.020100491222533448]:4.5871896516290543E-4)[&theta=0.4263131699879552]:0.011108045062004529,(6[&theta=6.885874460011456E-4]:0.001003783435799532,7[&theta=6.797703219144535E-4]:0.001003783435799532)[&theta=0.6518518583090553]:0.011211438069827636)[&theta=0.30902658545088274]:0.013765051179441063,12[&theta=0.004558638654672532]:0.02598027268506823)[&theta=0.05355454343423791]:0.007226874465564859,((4[&theta=6.177994888099503E-4]:8.782735583160961E-4,8[&theta=5.365779318549721E-4]:8.782735583160961E-4)[&theta=0.09981534486368968]:0.009033367774484272,(5[&theta=5.708493624141959E-4]:7.329680958291025E-4,9[&theta=4.762661143622912E-4]:7.329680958291025E-4)[&theta=0.05061617579903369]:0.009178673236971266)[&theta=0.21365844028371336]:0.02329550581783272)[&theta=0.33335532221694064]:0.006469755251107302)[&theta=0.024807260558498977]:0.037310572405484965,11[&theta=2.2639652466542754E-5]:0.07698747480722536)[&theta=0.03528684122443608]:0.0;
tree STATE_1938500 = (((1[&theta=0.005512780441251427]:0.03488492337509013,2[&theta=0.0035100511498131638]:0.03488492337509013)[&theta=0.04076733736571515]:0.00479197902665026,((((3[&theta=7.592083229073842E-4]:0.0011071764436226387,(10[&theta=4.210596424406402E-4]:6.484574784597333E-4,13[&theta=4.1598133678609077E-4]:6.484574784597333E-4)[&theta=0.015333333127320258]:4.5871896516290543E-4)[&theta=0.4823466686039086]:0.011108045062004529,(6[&theta=6.977712814782057E-4]:0.001003783435799532,7[&theta=6.797703219144535E-4]:0.001003783435799532)[&theta=0.7830256702879479]:0.011211438069827636)[&theta=0.33710953158815943]:0.013765051179441063,12[&theta=0.004731316624028369]:0.02598027268506823)[&theta=0.05492103695204841]:0.007226874465564859,((4[&theta=6.314222069262791E-4]:8.782735583160961E-4,8[&theta=5.251398282907078E-4]:8.782735583160961E-4)[&theta=0.10396445851225923]:0.009033367774484272,(5[&theta=5.635061846187426E-4]:7.329680958291025E-4,9[&theta=4.918570159396181E-4]:7.329680958291025E-4)[&theta=0.05061617579903369]:0.009178673236971266)[&theta=0.21365844028371336]:0.02329550581783272)[&theta=0.32283799865597934]:0.006469755251107302)[&theta=0.02466839552502]:0.037310572405484965,11[&theta=2.6836761637518304E-5]:0.07698747480722536)[&theta=0.03759108471613858]:0.0;
tree STATE_1939000 = (((1[&theta=0.005232144940610792]:0.03543987801860737,2[&theta=0.003130705094226592]:0.03543987801860737)[&theta=0.03692396994891603]:0.004868210554633941,((((3[&theta=7.730030589067311E-4]:0.0011247895741425132,(10[&theta=4.210596424406402E-4]:6.587732382200564E-4,13[&theta=4.3215248024482236E-4]:6.587732382200564E-4)[&theta=0.02051532614944539]:4.660163359224568E-4)[&theta=0.5891840469258379]:0.011284753524891965,(6[&theta=7.248633873890411E-4]:0.0010197517746946205,7[&theta=7.00896866643122E-4]:0.0010197517746946205)[&theta=0.6894293270400387]:0.011389791324339857)[&theta=0.30914295887317284]:0.013984027697983108,12[&theta=0.004951938684737367]:0.026393570797017585)[&theta=0.05502968181995908]:0.007341840678896008,((4[&theta=6.314222069262791E-4]:8.922452670747847E-4,8[&theta=5.251398282907078E-4]:8.922452670747847E-4)[&theta=0.097763616014648]:0.00917707195692283,(5[&theta=5.734677312605764E-4]:7.446282632875984E-4,9[&theta=4.813847548254998E-4]:7.446282632875984E-4)[&theta=0.05189846300767892]:0.009324688960710014)[&theta=0.21425507591274834]:0.02366609425191598)[&theta=0.35479056460600994]:0.006572677097327714)[&theta=0.02466839552502]:0.0379041146410828,11[&theta=4.012355034149656E-5]:0.07821220321432411)[&theta=0.0387880629391193]:0.0;
tree STATE_1939500 = (((1[&theta=0.005811927432962623]:0.0356953039208602,2[&theta=0.003130705094226592]:0.0356953039208602)[&theta=0.039393168026854615]:0.00490329721809879,((((3[&theta=8.117995343795354E-4]:0.0011328962722431412,(10[&theta=4.312658963638362E-4]:6.635212158700932E-4,13[&theta=4.4442401441585773E-4]:6.635212158700932E-4)[&theta=0.019294764013642184]:4.69375056373048E-4)[&theta=0.5143385824409918]:0.01136608615107321,(6[&theta=7.248633873890411E-4]:0.00102710143365757,7[&theta=6.807887397978956E-4]:0.00102710143365757)[&theta=0.813841471513018]:0.01147188098965878)[&theta=0.29119012475816397]:0.014084814808198625,12[&theta=0.004625741181507091]:0.026583797231514977)[&theta=0.05710297682569855]:0.007394755541600077,((4[&theta=6.314222069262791E-4]:8.986759481356432E-4,8[&theta=5.211426116827994E-4]:8.986759481356432E-4)[&theta=0.10812966683471578]:0.009243213885611338,(5[&theta=5.734677312605764E-4]:7.499950240279523E-4,9[&theta=4.97350813721509E-4]:7.499950240279523E-4)[&theta=0.05229358748157611]:0.009391894809719028)[&theta=0.20557034822775813]:0.02383666293936807)[&theta=0.19810413052415785]:0.006620048365843935)[&theta=0.02428161233715708]:0.03817730104077103,11[&theta=4.333341092420944E-5]:0.07877590217973002)[&theta=0.03675923411041522]:0.0;
tree STATE_1940000 = (((1[&theta=0.005811927432962623]:0.03603247798837787,2[&theta=0.003379486509669334]:0.03603247798837787)[&theta=0.04340313961595978]:0.004949613245297774,((((3[&theta=7.75993834696396E-4]:0.0011435974906732944,(10[&theta=4.312658963638362E-4]:6.697887671349656E-4,13[&theta=4.4819882595563003E-4]:6.697887671349656E-4)[&theta=0.01794077469784277]:4.738087235383288E-4)[&theta=0.5168152605724957]:0.011473448999357408,(6[&theta=7.248633873890411E-4]:0.0010368033252259221,7[&theta=6.807887397978956E-4]:0.0010368033252259221)[&theta=1.0630675896966448]:0.011580243164804781)[&theta=0.2760944610293061]:0.014217858479983646,12[&theta=0.00502588464665699]:0.02683490497001435)[&theta=0.05389703162196692]:0.007464605620753014,((4[&theta=6.464409395224824E-4]:9.071647461434988E-4,8[&theta=5.437803895163548E-4]:9.071647461434988E-4)[&theta=0.09598362693544027]:0.008911991204290141,(5[&theta=5.948129499216049E-4]:7.570793977436146E-4,9[&theta=4.97350813721509E-4]:7.570793977436146E-4)[&theta=0.05229358748157611]:0.009062076552690024)[&theta=0.2225413649534708]:0.024480354640333726)[&theta=0.27202123788499705]:0.006682580642908283)[&theta=0.02424207299702319]:0.03853791979071368,11[&theta=5.2800082085121926E-5]:0.07952001102438933)[&theta=0.034250405537984925]:0.0;
tree STATE_1940500 = (((1[&theta=0.005293914029698424]:0.03603247798837787,2[&theta=0.0033880953235127698]:0.03603247798837787)[&theta=0.034242505488995836]:0.004949613245297774,((((3[&theta=7.98039112003595E-4]:0.0011435974906732944,(10[&theta=4.312658963638362E-4]:6.697887671349656E-4,13[&theta=4.4819882595563003E-4]:6.697887671349656E-4)[&theta=0.018774594323417403]:4.738087235383288E-4)[&theta=0.6248243574527633]:0.012969262906589092,(6[&theta=7.248633873890411E-4]:0.0010368033252259221,7[&theta=7.026543375407434E-4]:0.0010368033252259221)[&theta=0.9660087195177538]:0.013076057072036466)[&theta=0.24898309972751606]:0.012722044572751962,12[&theta=0.00502588464665699]:0.02683490497001435)[&theta=0.053836835143924844]:0.007464605620753014,((4[&theta=6.409023748971008E-4]:9.071647461434988E-4,8[&theta=5.317768593765691E-4]:9.071647461434988E-4)[&theta=0.10658791457616841]:0.008911991204290141,(5[&theta=5.97074237315773E-4]:7.570793977436146E-4,9[&theta=5.062538176542213E-4]:7.570793977436146E-4)[&theta=0.05229358748157611]:0.009062076552690024)[&theta=0.21450751205303192]:0.024480354640333726)[&theta=0.38204846699034]:0.006682580642908283)[&theta=0.02424207299702319]:0.03853791979071368,11[&theta=1.695292373428875E-5]:0.07952001102438933)[&theta=0.03800531414514128]:0.0;
tree STATE_1941000 = (((1[&theta=0.0052145706772856485]:0.036049206160373166,2[&theta=0.003478845751343784]:0.036049206160373166)[&theta=0.03620376230418754]:0.004951911116171499,((((3[&theta=7.98039112003595E-4]:0.001144128408794539,(10[&theta=4.312658963638362E-4]:6.700997183190824E-4,13[&theta=4.2484679569456107E-4]:6.700997183190824E-4)[&theta=0.02380682216857853]:4.7402869047545647E-4)[&theta=0.46496249854184707]:0.012975283920759242,(6[&theta=7.248633873890411E-4]:0.0010372846638769932,7[&theta=7.026543375407434E-4]:0.0010372846638769932)[&theta=0.9057502206567714]:0.013082127665676789)[&theta=0.2528994219564876]:0.012727950815165083,12[&theta=0.004932930534925855]:0.026847363144718864)[&theta=0.053836835143924844]:0.007468071083404273,((4[&theta=6.230936885146446E-4]:9.075858997457143E-4,8[&theta=5.444471839737897E-4]:9.075858997457143E-4)[&theta=0.09824969218600443]:0.008916128619478016,(5[&theta=5.84850726356644E-4]:7.574308738309277E-4,9[&theta=4.809548674234042E-4]:7.574308738309277E-4)[&theta=0.04966496821879428]:0.009066283645392803)[&theta=0.22539692732019037]:0.024491719708899407)[&theta=0.1983918162256072]:0.0066856830484215285)[&theta=0.02439615345988824]:0.03855581112060799,11[&theta=6.002631490164073E-6]:0.07955692839715266)[&theta=0.03336702462285731]:0.0;
tree STATE_1941500 = (((1[&theta=0.00522825012502996]:0.03598166067109632,2[&theta=0.0033906637452570626]:0.03598166067109632)[&theta=0.033591625159035]:0.005019456605448343,((((3[&theta=7.98039112003595E-4]:0.001144128408794539,(10[&theta=4.2482594476158866E-4]:6.700997183190824E-4,13[&theta=4.2484679569456107E-4]:6.700997183190824E-4)[&theta=0.018294071943120726]:4.7402869047545647E-4)[&theta=0.6177384228508939]:0.012975283920759242,(6[&theta=7.074404045784269E-4]:0.0010372846638769932,7[&theta=7.026543375407434E-4]:0.0010372846638769932)[&theta=0.7515986822695131]:0.013082127665676789)[&theta=0.23752542123454745]:0.012727950815165083,12[&theta=0.0048896997163806535]:0.026847363144718864)[&theta=0.05704374050174939]:0.007468071083404273,((4[&theta=6.335893730142381E-4]:9.075858997457143E-4,8[&theta=5.444471839737897E-4]:9.075858997457143E-4)[&theta=0.09824969218600443]:0.008916128619478016,(5[&theta=5.84850726356644E-4]:7.574308738309277E-4,9[&theta=5.112932391234264E-4]:7.574308738309277E-4)[&theta=0.04966496821879428]:0.009066283645392803)[&theta=0.22539692732019037]:0.024491719708899407)[&theta=0.43924418921368813]:0.0066856830484215285)[&theta=0.025871256707873873]:0.03855581112060799,11[&theta=1.1143269387035553E-5]:0.07955692839715266)[&theta=0.03855273827585151]:0.0;
tree STATE_1942000 = (((1[&theta=0.005335642185334864]:0.03598166067109632,2[&theta=0.00311115976352679]:0.03598166067109632)[&theta=0.04040478892897496]:0.005019456605448343,((((3[&theta=8.073853327242462E-4]:0.001144128408794539,(10[&theta=4.2482594476158866E-4]:6.700997183190824E-4,13[&theta=4.2702642847713073E-4]:6.700997183190824E-4)[&theta=0.020149737377582768]:4.7402869047545647E-4)[&theta=0.458271941854451]:0.012975283920759242,(6[&theta=7.074404045784269E-4]:0.0010372846638769932,7[&theta=7.026543375407434E-4]:0.0010372846638769932)[&theta=1.0069767272716685]:0.013082127665676789)[&theta=0.25185378926017987]:0.012727950815165083,12[&theta=0.005012236870686085]:0.026847363144718864)[&theta=0.05704374050174939]:0.007468071083404273,((4[&theta=6.366648588375471E-4]:9.075858997457143E-4,8[&theta=5.266046055905666E-4]:9.075858997457143E-4)[&theta=0.09659077740686732]:0.008916128619478016,(5[&theta=5.84850726356644E-4]:7.574308738309277E-4,9[&theta=5.161513080805399E-4]:7.574308738309277E-4)[&theta=0.04966496821879428]:0.009066283645392803)[&theta=0.23089426596918375]:0.024491719708899407)[&theta=0.38846338391772767]:0.0066856830484215285)[&theta=0.025871256707873873]:0.03855581112060799,11[&theta=4.034044867083797E-5]:0.07955692839715266)[&theta=0.03499564545452529]:0.0;
tree STATE_1942500 = (((1[&theta=0.00525437845116674]:0.03598166067109632,2[&theta=0.00346020316984376]:0.03598166067109632)[&theta=0.0388810814155444]:0.005019456605448343,((((3[&theta=8.073853327242462E-4]:0.001144128408794539,(10[&theta=4.266115698063861E-4]:6.700997183190824E-4,13[&theta=4.4647145209973015E-4]:6.700997183190824E-4)[&theta=0.01849420431890882]:4.7402869047545647E-4)[&theta=0.5955195735651144]:0.012975283920759242,(6[&theta=7.074404045784269E-4]:0.0010372846638769932,7[&theta=7.158182630435446E-4]:0.0010372846638769932)[&theta=1.1611183084613153]:0.013082127665676789)[&theta=0.21835708217512256]:0.012727950815165083,12[&theta=0.00501382517464193]:0.026847363144718864)[&theta=0.05704374050174939]:0.007468071083404273,((4[&theta=6.238068234514015E-4]:9.075858997457143E-4,8[&theta=5.301829123442235E-4]:9.075858997457143E-4)[&theta=0.09659077740686732]:0.008916128619478016,(5[&theta=5.697839572366476E-4]:7.574308738309277E-4,9[&theta=4.984648565058198E-4]:7.574308738309277E-4)[&theta=0.049657439223447564]:0.009066283645392803)[&theta=0.23884756414880612]:0.024491719708899407)[&theta=0.2270640117307702]:0.0066856830484215285)[&theta=0.02479708512217251]:0.03855581112060799,11[&theta=2.594532521625821E-5]:0.07955692839715266)[&theta=0.037761713213335456]:0.0;
tree STATE_1943000 = (((1[&theta=0.005208581735152341]:0.03598166067109632,2[&theta=0.00346020316984376]:0.03598166067109632)[&theta=0.047621169310079786]:0.005019456605448343,((((3[&theta=8.073853327242462E-4]:0.001144128408794539,(10[&theta=4.17301845578359E-4]:6.700997183190824E-4,13[&theta=4.260048218715325E-4]:6.700997183190824E-4)[&theta=0.020395991433841923]:4.7402869047545647E-4)[&theta=0.48718612000821593]:0.012975283920759242,(6[&theta=7.074404045784269E-4]:0.0010372846638769932,7[&theta=6.75619248466424E-4]:0.0010372846638769932)[&theta=0.8102340282834205]:0.013082127665676789)[&theta=0.21953047871949413]:0.012727950815165083,12[&theta=0.005330188521457421]:0.026847363144718864)[&theta=0.05593686722004902]:0.007468071083404273,((4[&theta=6.238068234514015E-4]:9.075858997457143E-4,8[&theta=5.109251942376836E-4]:9.075858997457143E-4)[&theta=0.09659077740686732]:0.008916128619478016,(5[&theta=5.697839572366476E-4]:7.574308738309277E-4,9[&theta=5.09970770781313E-4]:7.574308738309277E-4)[&theta=0.050385896802667626]:0.009066283645392803)[&theta=0.2263330507508971]:0.024491719708899407)[&theta=0.3726205640615534]:0.0066856830484215285)[&theta=0.02479708512217251]:0.03855581112060799,11[&theta=2.562380342465678E-5]:0.07955692839715266)[&theta=0.037761713213335456]:0.0;
tree STATE_1943500 = (((1[&theta=0.005208581735152341]:0.03485359808032314,2[&theta=0.0030798375485095422]:0.03485359808032314)[&theta=0.05279379658574001]:0.004862091405593523,((((3[&theta=7.985580622319052E-4]:0.0011082587898572805,(10[&theta=4.151094078713839E-4]:6.490913932383387E-4,13[&theta=4.260048218715325E-4]:6.490913932383387E-4)[&theta=0.019986860150582448]:4.591673966189418E-4)[&theta=0.49417710400454923]:0.01256849523667199,(6[&theta=7.074404045784269E-4]:0.0010047647077805165,7[&theta=6.75619248466424E-4]:0.0010047647077805165)[&theta=0.9957976949912641]:0.012671989318748755)[&theta=0.2452260738201023]:0.012328916281905689,12[&theta=0.005109704691192325]:0.02600567030843496)[&theta=0.051599932488586506]:0.007233939265770005,((4[&theta=6.097285091849964E-4]:8.791321351800677E-4,8[&theta=5.109251942376836E-4]:8.791321351800677E-4)[&theta=0.10147953106427607]:0.008636598687769368,(5[&theta=5.590307103345171E-4]:7.336846259388268E-4,9[&theta=4.794462308206017E-4]:7.336846259388268E-4)[&theta=0.04943586260985177]:0.00878204619701061)[&theta=0.21775161370626228]:0.023723878751255527)[&theta=0.21473678179368105]:0.006476079911711695)[&theta=0.02479708512217251]:0.037347046228413554,11[&theta=3.594350530098698E-5]:0.07706273571433021)[&theta=0.03750197741003554]:0.0;
tree STATE_1944000 = (((1[&theta=0.005432840913959649]:0.03485359808032314,2[&theta=0.003016507714158972]:0.03485359808032314)[&theta=0.03228168929387795]:0.004862091405593523,((((3[&theta=7.780900654405611E-4]:0.0011082587898572805,(10[&theta=4.1667808964572636E-4]:6.490913932383387E-4,13[&theta=4.128853577309991E-4]:6.490913932383387E-4)[&theta=0.018225794976154785]:4.591673966189418E-4)[&theta=0.4494818432471821]:0.01256849523667199,(6[&theta=6.723637009217405E-4]:0.0010047647077805165,7[&theta=6.854811349925509E-4]:0.0010047647077805165)[&theta=0.949104930985449]:0.012671989318748755)[&theta=0.25962981754762743]:0.013336610907100678,12[&theta=0.00531225188688063]:0.02701336493362995)[&theta=0.0466745736537903]:0.0062262446405750155,((4[&theta=6.029686667460327E-4]:8.791321351800677E-4,8[&theta=5.105088342563572E-4]:8.791321351800677E-4)[&theta=0.09763985383052674]:0.008636598687769368,(5[&theta=5.590307103345171E-4]:7.336846259388268E-4,9[&theta=4.7185467183954646E-4]:7.336846259388268E-4)[&theta=0.047671210935200325]:0.00878204619701061)[&theta=0.20512412809669375]:0.023723878751255527)[&theta=0.30637792547620335]:0.006476079911711695)[&theta=0.02479708512217251]:0.037347046228413554,11[&theta=3.7398131474296406E-5]:0.07706273571433021)[&theta=0.037185988533551276]:0.0;
tree STATE_1944500 = (((1[&theta=0.005174881899340431]:0.034849878965047446,2[&theta=0.0035125400311167452]:0.034849878965047446)[&theta=0.04085469763876666]:0.004861572587468159,((((3[&theta=7.780900654405611E-4]:0.0011081405311287188,(10[&theta=4.309378134179274E-4]:6.490221307848511E-4,13[&theta=4.3472716643677657E-4]:6.490221307848511E-4)[&theta=0.014755603228884176]:4.5911840034386765E-4)[&theta=0.6807020943693777]:0.013183525416027655,(6[&theta=6.880691170907936E-4]:0.00100465749257236,7[&theta=6.803446498776659E-4]:0.00100465749257236)[&theta=0.7404284822456821]:0.013287008454584012)[&theta=0.21696221588859388]:0.012718816477243367,12[&theta=0.005017932603352201]:0.02701048242439974)[&theta=0.047468005367653006]:0.006177105178567288,((4[&theta=6.005399088759347E-4]:8.790383258193881E-4,8[&theta=5.252804084613032E-4]:8.790383258193881E-4)[&theta=0.09763985383052674]:0.00863567710412008,(5[&theta=5.590307103345171E-4]:7.33606336813739E-4,9[&theta=4.7185467183954646E-4]:7.33606336813739E-4)[&theta=0.050443842696930724]:0.008781109093125728)[&theta=0.21357498454521012]:0.023672872173027562)[&theta=0.2141262782316249]:0.0065238639495485765)[&theta=0.02494924477916655]:0.03734306104531108,11[&theta=1.3030245020045715E-5]:0.07705451259782668)[&theta=0.032519603785944]:0.0;
tree STATE_1945000 = (((1[&theta=0.005630964955847075]:0.03518822234646228,2[&theta=0.0030487509118378203]:0.03518822234646228)[&theta=0.041426812935081575]:0.00490877162967681,((((3[&theta=7.780900654405611E-4]:0.001118899019408146,(10[&theta=4.309378134179274E-4]:6.553232241850045E-4,13[&theta=4.2307660478472153E-4]:6.553232241850045E-4)[&theta=0.014405233534852895]:4.635757952231414E-4)[&theta=0.6413885515228093]:0.013311518932811482,(6[&theta=6.952479353196681E-4]:0.0010144113058794765,7[&theta=6.803446498776659E-4]:0.0010144113058794765)[&theta=0.9028091126342884]:0.013416006646340153)[&theta=0.23096884941414134]:0.012842298322871043,12[&theta=0.004902419512655045]:0.02727271627509067)[&theta=0.048454054822152696]:0.006237076194695285,((4[&theta=5.98061109683834E-4]:8.875725534374885E-4,8[&theta=5.13278061179626E-4]:8.875725534374885E-4)[&theta=0.09763985383052674]:0.008719517400815086,(5[&theta=5.563571810947205E-4]:7.407286240639717E-4,9[&theta=4.933110987030457E-4]:7.407286240639717E-4)[&theta=0.05047617843282777]:0.008866361330188602)[&theta=0.21612137085659874]:0.023902702515533385)[&theta=0.25308004259137523]:0.006587201506353134)[&theta=0.02494924477916655]:0.03770560972328849,11[&theta=1.9610329916796736E-5]:0.07780260369942758)[&theta=0.03474517869442134]:0.0;
tree STATE_1945500 = (((1[&theta=0.005397311865310458]:0.03499046062050511,2[&theta=0.0032141215152988885]:0.03499046062050511)[&theta=0.03900671767482155]:0.004881183786782775,((((3[&theta=7.842695524083466E-4]:0.001112610682388126,(10[&theta=4.2589886232153034E-4]:6.516402347290828E-4,13[&theta=4.258498311483273E-4]:6.516402347290828E-4)[&theta=0.014065085537840829]:4.609704476590432E-4)[&theta=0.5635262163462943]:0.013236706714866944,(6[&theta=6.952479353196681E-4]:0.0010087102014387354,7[&theta=6.803446498776659E-4]:0.0010087102014387354)[&theta=0.7340819201407363]:0.013340607195816334)[&theta=0.22033302033184027]:0.01277012317697757,12[&theta=0.005090448353075222]:0.02711944057423264)[&theta=0.04748735790892468]:0.006202023132308537,((4[&theta=5.98061109683834E-4]:8.825842969023396E-4,8[&theta=5.187880411859E-4]:8.825842969023396E-4)[&theta=0.09920641424152926]:0.008670512742559816,(5[&theta=5.669687814773543E-4]:7.365656467553011E-4,9[&theta=4.7206229164838663E-4]:7.365656467553011E-4)[&theta=0.05047617843282777]:0.008816531392706854)[&theta=0.22633364351697421]:0.02376836666707902)[&theta=0.22451688811038076]:0.006550180700746706)[&theta=0.02494924477916655]:0.037493700000094,11[&theta=5.5077910710956214E-5]:0.07736534440738188)[&theta=0.036067778626591065]:0.0;
tree STATE_1946000 = (((1[&theta=0.005539177522255963]:0.03499046062050511,2[&theta=0.003285496499001061]:0.03499046062050511)[&theta=0.043017146519635084]:0.004881183786782775,((((3[&theta=7.842695524083466E-4]:0.001112610682388126,(10[&theta=4.136836564336562E-4]:6.516402347290828E-4,13[&theta=4.258498311483273E-4]:6.516402347290828E-4)[&theta=0.015592268217188569]:4.609704476590432E-4)[&theta=0.5501371465610297]:0.013236706714866944,(6[&theta=6.93557917262278E-4]:0.0010087102014387354,7[&theta=6.85285157505893E-4]:0.0010087102014387354)[&theta=0.730158084270112]:0.013340607195816334)[&theta=0.22778154000783604]:0.01277012317697757,12[&theta=0.005193035285452951]:0.02711944057423264)[&theta=0.0491142723757298]:0.006211922260825602,((4[&theta=6.074899086234683E-4]:8.825842969023396E-4,8[&theta=5.166977929218209E-4]:8.825842969023396E-4)[&theta=0.09931853692440491]:0.008670512742559816,(5[&theta=5.764600564810235E-4]:7.365656467553011E-4,9[&theta=4.911426245490798E-4]:7.365656467553011E-4)[&theta=0.05170590309797281]:0.008816531392706854)[&theta=0.2240333482666751]:0.023778265795596085)[&theta=0.29959775683700485]:0.006540281572229641)[&theta=0.024198352424869615]:0.037493700000094,11[&theta=9.520924982587833E-5]:0.07736534440738188)[&theta=0.034596251880715564]:0.0;
tree STATE_1946500 = (((1[&theta=0.005649176124747174]:0.035524974196470445,2[&theta=0.0034080073184567378]:0.035524974196470445)[&theta=0.040423916357991814]:0.0049557486525933295,((((3[&theta=7.758177217669342E-4]:0.001129606900898951,(10[&theta=4.21898707115517E-4]:6.615946779096284E-4,13[&theta=4.4194517437628946E-4]:6.615946779096284E-4)[&theta=0.023316728174124998]:4.680122229893225E-4)[&theta=0.5728141444101617]:0.013438910381657822,(6[&theta=7.073307926285282E-4]:0.0010241192382825595,7[&theta=6.89048081096594E-4]:0.0010241192382825595)[&theta=0.8619210117093589]:0.013544398044274214)[&theta=0.24273456103053384]:0.012965199322984178,12[&theta=0.0052961600944687725]:0.02753371660554095)[&theta=0.048149325286575936]:0.006306815460925597,((4[&theta=6.247425511705158E-4]:8.960666369533782E-4,8[&theta=5.443534726990794E-4]:8.960666369533782E-4)[&theta=0.10129083339247459]:0.009321926290151038,(5[&theta=5.861910253862839E-4]:7.478174088298388E-4,9[&theta=4.6629487393054763E-4]:7.478174088298388E-4)[&theta=0.05273269399941455]:0.009470175518274577)[&theta=0.22848226782589598]:0.02362253913936213)[&theta=0.15521387137548856]:0.006640190782597227)[&theta=0.024678890363693685]:0.03806645301070963,11[&theta=3.5740704850229534E-5]:0.0785471758597734)[&theta=0.03338093868551111]:0.0;
tree STATE_1947000 = (((1[&theta=0.005649176124747174]:0.035529427302067214,2[&theta=0.003532068448071482]:0.035529427302067214)[&theta=0.04249298066295772]:0.0049512955469965605,((((3[&theta=8.009946913302842E-4]:0.001129606900898951,(10[&theta=4.21898707115517E-4]:6.615946779096284E-4,13[&theta=4.2536726576771253E-4]:6.615946779096284E-4)[&theta=0.017341537181170954]:4.680122229893225E-4)[&theta=0.6060445788382576]:0.013438910381657822,(6[&theta=7.147099086807263E-4]:0.0010241192382825595,7[&theta=6.780564398686146E-4]:0.0010241192382825595)[&theta=0.8628001174260936]:0.013544398044274214)[&theta=0.2320924696944192]:0.012965199322984178,12[&theta=0.005107093665834112]:0.02753371660554095)[&theta=0.04986796881995119]:0.006306815460925597,((4[&theta=6.247425511705158E-4]:8.960666369533782E-4,8[&theta=5.366107087590903E-4]:8.960666369533782E-4)[&theta=0.10591418985332875]:0.009321926290151038,(5[&theta=5.620598274304652E-4]:7.478174088298388E-4,9[&theta=5.070997932538412E-4]:7.478174088298388E-4)[&theta=0.05380702891373644]:0.009470175518274577)[&theta=0.20625311705640983]:0.02362253913936213)[&theta=0.32650396890258715]:0.006640190782597227)[&theta=0.024678890363693685]:0.03806645301070963,11[&theta=2.6778078803103362E-5]:0.0785471758597734)[&theta=0.039157928674497286]:0.0;
tree STATE_1947500 = (((1[&theta=0.004947230460236693]:0.035529427302067214,2[&theta=0.0034757755583461037]:0.035529427302067214)[&theta=0.046790196909883945]:0.0049512955469965605,((((3[&theta=8.009946913302842E-4]:0.001129606900898951,(10[&theta=4.3388183021197203E-4]:6.615946779096284E-4,13[&theta=4.2536726576771253E-4]:6.615946779096284E-4)[&theta=0.013076229377121265]:4.680122229893225E-4)[&theta=0.4923263041850962]:0.013438910381657822,(6[&theta=7.147099086807263E-4]:0.0010241192382825595,7[&theta=7.278279538823075E-4]:0.0010241192382825595)[&theta=0.9582818370632921]:0.013544398044274214)[&theta=0.2320924696944192]:0.012965199322984178,12[&theta=0.004819086294760254]:0.02753371660554095)[&theta=0.04866505319907509]:0.006306815460925597,((4[&theta=6.102010695825873E-4]:8.960666369533782E-4,8[&theta=5.091648338208874E-4]:8.960666369533782E-4)[&theta=0.10479745923570813]:0.009321926290151038,(5[&theta=5.620598274304652E-4]:7.478174088298388E-4,9[&theta=4.963898992370342E-4]:7.478174088298388E-4)[&theta=0.05380702891373644]:0.009470175518274577)[&theta=0.21685832194649582]:0.02362253913936213)[&theta=0.29895087580848484]:0.006640190782597227)[&theta=0.024732006367248024]:0.03806645301070963,11[&theta=2.1418614366478353E-5]:0.0785471758597734)[&theta=0.03682788384413959]:0.0;
tree STATE_1948000 = (((1[&theta=0.0058398877741768105]:0.03419325902965356,2[&theta=0.00338463188531909]:0.03419325902965356)[&theta=0.05534676959103526]:0.006287463819410213,((((3[&theta=8.059462116586675E-4]:0.001129606900898951,(10[&theta=4.204107286997631E-4]:6.615946779096284E-4,13[&theta=4.4206205216467824E-4]:6.615946779096284E-4)[&theta=0.02108072496505072]:4.680122229893225E-4)[&theta=0.48815384280249774]:0.013438910381657822,(6[&theta=7.147099086807263E-4]:0.0010241192382825595,7[&theta=7.278279538823075E-4]:0.0010241192382825595)[&theta=0.7351705528678593]:0.013544398044274214)[&theta=0.22120939756179855]:0.012965199322984178,12[&theta=0.004801718938385585]:0.02753371660554095)[&theta=0.048031206166205244]:0.00584263673517961,((4[&theta=6.102010695825873E-4]:8.960666369533782E-4,8[&theta=5.468532733103518E-4]:8.960666369533782E-4)[&theta=0.09732848064972657]:0.009321926290151038,(5[&theta=5.796861135982512E-4]:7.478174088298388E-4,9[&theta=4.963898992370342E-4]:7.478174088298388E-4)[&theta=0.05380702891373644]:0.009470175518274577)[&theta=0.22058148972899144]:0.023158360413616144)[&theta=0.29384743251714784]:0.007104369508343214)[&theta=0.02475995227139621]:0.03806645301070963,11[&theta=8.219601386126786E-5]:0.0785471758597734)[&theta=0.038620117208412574]:0.0;
tree STATE_1948500 = (((1[&theta=0.005903155946794305]:0.03478683792532704,2[&theta=0.0030910882738030263]:0.03478683792532704)[&theta=0.06984596754233086]:0.0063966112343224885,((((3[&theta=8.087490545098645E-4]:0.0011492163454447093,(10[&theta=4.2046607828831743E-4]:6.730796503703253E-4,13[&theta=4.432020785983094E-4]:6.730796503703253E-4)[&theta=0.015234373581350286]:4.7613669507438395E-4)[&theta=0.5422760481608522]:0.013963922050474272,(6[&theta=7.147099086807263E-4]:0.001041897466616119,7[&theta=7.278279538823075E-4]:0.001041897466616119)[&theta=0.8075325447938508]:0.014071240929302863)[&theta=0.22120939756179855]:0.012898550580794014,12[&theta=0.005128857645163358]:0.028011688976712995)[&theta=0.048031206166205244]:0.005944062161111707,((4[&theta=6.09935072034559E-4]:9.116219323509699E-4,8[&theta=5.176764079552912E-4]:9.116219323509699E-4)[&theta=0.11240615844526623]:0.009483750546448419,(5[&theta=5.796861135982512E-4]:7.607991673487814E-4,9[&theta=4.900221039060342E-4]:7.607991673487814E-4)[&theta=0.05381332576785813]:0.009634573311450607)[&theta=0.2091190299920155]:0.023560378659025313)[&theta=0.17410736984828215]:0.007227698021824824)[&theta=0.02475995227139621]:0.038217786759198985,11[&theta=2.7188920982779692E-5]:0.07940123591884851)[&theta=0.03662638020974181]:0.0;
tree STATE_1949000 = (((1[&theta=0.005730601859706772]:0.03478683792532704,2[&theta=0.0030910882738030263]:0.03478683792532704)[&theta=0.05102515889964522]:0.0063966112343224885,((((3[&theta=8.087490545098645E-4]:0.0011492163454447093,(10[&theta=4.4160830115680985E-4]:6.730796503703253E-4,13[&theta=4.432020785983094E-4]:6.730796503703253E-4)[&theta=0.017116899861638012]:4.7613669507438395E-4)[&theta=0.5930938584845833]:0.013963922050474272,(6[&theta=7.333315620984235E-4]:0.001041897466616119,7[&theta=7.068263451380935E-4]:0.001041897466616119)[&theta=0.8103883873032358]:0.014071240929302863)[&theta=0.2208631452231801]:0.012898550580794014,12[&theta=0.004914325689418749]:0.028011688976712995)[&theta=0.05351196214334208]:0.006811315805730113,((4[&theta=6.350856900111873E-4]:9.116219323509699E-4,8[&theta=5.313909702681965E-4]:9.116219323509699E-4)[&theta=0.11240615844526623]:0.009483750546448419,(5[&theta=5.888129493927822E-4]:7.485643953635697E-4,9[&theta=5.105669711606354E-4]:7.485643953635697E-4)[&theta=0.05293922098804979]:0.009646808083435819)[&theta=0.2008350779812227]:0.02442763230364372)[&theta=0.2737949659126165]:0.006360444377206419)[&theta=0.024925287896064224]:0.038217786759198985,11[&theta=1.3974007320441318E-5]:0.07940123591884851)[&theta=0.03447144544512959]:0.0;
tree STATE_1949500 = (((1[&theta=0.005347832438627934]:0.03506234654294012,2[&theta=0.003404148793318871]:0.03506234654294012)[&theta=0.05930782497324875]:0.006447271818143287,((((3[&theta=8.087490545098645E-4]:0.0011583180352088519,(10[&theta=4.4160830115680985E-4]:6.784103804704595E-4,13[&theta=4.432020785983094E-4]:6.784103804704595E-4)[&theta=0.01719940305245391]:4.799076547383924E-4)[&theta=0.5692958551364324]:0.014074515053173779,(6[&theta=7.34187757978043E-4]:0.0010501492005431338,7[&theta=7.068263451380935E-4]:0.0010501492005431338)[&theta=1.0343320931661575]:0.014182683887839496)[&theta=0.2073427326801531]:0.013185682951482198,12[&theta=0.0046275904145388095]:0.028418516039864828)[&theta=0.05158435644489729]:0.006680283798436448,((4[&theta=6.350856900111873E-4]:9.18841895801138E-4,8[&theta=5.221452152978601E-4]:9.18841895801138E-4)[&theta=0.11614379288676968]:0.009558860995074076,(5[&theta=5.866235827376196E-4]:7.544929578331938E-4,9[&theta=5.087094203796989E-4]:7.544929578331938E-4)[&theta=0.05399956676404622]:0.00972320993304202)[&theta=0.2229809983904325]:0.024621096947426063)[&theta=0.22635450127038173]:0.006410818522782129)[&theta=0.024259126888203857]:0.03852046818200782,11[&theta=2.9961890060170237E-5]:0.08003008654309123)[&theta=0.03335957440131511]:0.0;
tree STATE_1950000 = (((1[&theta=0.0059181481628837445]:0.035103362479335855,2[&theta=0.003404148793318871]:0.035103362479335855)[&theta=0.049111423179901366]:0.00645481383734315,((((3[&theta=8.087490545098645E-4]:0.0011596730357590853,(10[&theta=4.455193548633735E-4]:6.792039849995091E-4,13[&theta=4.508296419014762E-4]:6.792039849995091E-4)[&theta=0.01591239610870119]:4.804690507595762E-4)[&theta=0.6414924741699078]:0.014090979422251727,(6[&theta=7.218405732812334E-4]:0.0010513776651800558,7[&theta=7.068263451380935E-4]:0.0010513776651800558)[&theta=0.9380970448907228]:0.014199274792830755)[&theta=0.2272543477056649]:0.013201107564681147,12[&theta=0.00464868079642609]:0.02845176002269196)[&theta=0.048169550182864125]:0.006688098395073512,((4[&theta=6.541004550669145E-4]:9.199167571402034E-4,8[&theta=5.511395715765618E-4]:9.199167571402034E-4)[&theta=0.10201724044630413]:0.009570042951595711,(5[&theta=5.866235827376196E-4]:7.553755637686413E-4,9[&theta=4.730126457327305E-4]:7.553755637686413E-4)[&theta=0.05399956676404622]:0.009734584144967272)[&theta=0.21754370608208942]:0.024649898709029557)[&theta=0.337852732934423]:0.006418317898913534)[&theta=0.024259126888203857]:0.038526892332867976,11[&theta=2.0078681086495213E-5]:0.08008506864954698)[&theta=0.037034451755176966]:0.0;
tree STATE_1950500 = (((1[&theta=0.00541384175180152]:0.03475861199726109,2[&theta=0.00360232555483653]:0.03475861199726109)[&theta=0.055255318431724244]:0.006391421044603225,((((3[&theta=7.948465037951204E-4]:0.0011482838750095303,(10[&theta=4.306646244580491E-4]:6.725335157134536E-4,13[&theta=4.318449015516729E-4]:6.725335157134536E-4)[&theta=0.01633467539841661]:4.7575035929607666E-4)[&theta=0.4771638075121681]:0.013023051402064695,(6[&theta=7.218405732812334E-4]:0.0010410520743729973,7[&theta=7.068263451380935E-4]:0.0010410520743729973)[&theta=1.0118097567982158]:0.013130283202701227)[&theta=0.2909344596308622]:0.014000999719326512,12[&theta=0.004673958165553407]:0.028172334996400736)[&theta=0.04500673105967387]:0.0066224145123052365,((4[&theta=6.199064875141672E-4]:9.10882245256066E-4,8[&theta=5.336938256058104E-4]:9.10882245256066E-4)[&theta=0.11019641559575856]:0.009476055461850789,(5[&theta=5.650695563121307E-4]:7.479570126281334E-4,9[&theta=4.730126457327305E-4]:7.479570126281334E-4)[&theta=0.05624080647623937]:0.009638980694478721)[&theta=0.2255403179224802]:0.02440781180159912)[&theta=0.23665905991801212]:0.00635528353315834)[&theta=0.024776595839349644]:0.03814851932907332,11[&theta=4.905218240482741E-5]:0.07929855237093764)[&theta=0.04023120238348246]:0.0;
tree STATE_1951000 = (((1[&theta=0.005453697673845788]:0.03456766518035462,2[&theta=0.0031323064686714685]:0.03456766518035462)[&theta=0.06007972094674818]:0.0063563097028709395,((((3[&theta=7.948465037951204E-4]:0.001141975764925751,(10[&theta=4.3487040758756777E-4]:6.688389454556275E-4,13[&theta=4.318449015516729E-4]:6.688389454556275E-4)[&theta=0.026725928918881522]:4.7313681947012346E-4)[&theta=0.47334581788918356]:0.012951509126100698,(6[&theta=7.36789845212003E-4]:0.0010353330433641912,7[&theta=6.989316640015638E-4]:0.0010353330433641912)[&theta=0.7962494950798975]:0.013058151847662257)[&theta=0.23685888859927423]:0.013924085073536733,12[&theta=0.004894181224867371]:0.028017569964563182)[&theta=0.0501349068496976]:0.006586034205420154,((4[&theta=6.199064875141672E-4]:8.868919365672371E-4,8[&theta=5.141153661319846E-4]:8.868919365672371E-4)[&theta=0.10364720921934185]:0.009442985014122355,(5[&theta=5.706745904883413E-4]:7.438481025613141E-4,9[&theta=4.730126457327305E-4]:7.438481025613141E-4)[&theta=0.05111651414589023]:0.00958602884812828)[&theta=0.21740880563919865]:0.024273727219293745)[&theta=0.2922103129412133]:0.006320370713242221)[&theta=0.024776595839349644]:0.03793895001899399,11[&theta=4.1146508485989956E-5]:0.07886292490221955)[&theta=0.035816758182495766]:0.0;
tree STATE_1951500 = (((1[&theta=0.005915045561958768]:0.03456766518035462,2[&theta=0.0032281515107150127]:0.03456766518035462)[&theta=0.05221301244227396]:0.0063563097028709395,((((3[&theta=7.948465037951204E-4]:0.001141975764925751,(10[&theta=4.3487040758756777E-4]:6.688389454556275E-4,13[&theta=4.548909811159584E-4]:6.688389454556275E-4)[&theta=0.015258294693517934]:4.7313681947012346E-4)[&theta=0.6483580198605574]:0.012951509126100698,(6[&theta=7.252360205192227E-4]:0.0010353330433641912,7[&theta=6.989316640015638E-4]:0.0010353330433641912)[&theta=0.6996496679638167]:0.013058151847662257)[&theta=0.2624282528162661]:0.013924085073536733,12[&theta=0.005178114991735208]:0.028017569964563182)[&theta=0.05256169289545946]:0.006586034205420154,((4[&theta=6.081120551473764E-4]:8.868919365672371E-4,8[&theta=5.141153661319846E-4]:8.868919365672371E-4)[&theta=0.10316103765380374]:0.009442985014122355,(5[&theta=5.706745904883413E-4]:7.438481025613141E-4,9[&theta=4.795173712854328E-4]:7.438481025613141E-4)[&theta=0.05516952229288063]:0.00958602884812828)[&theta=0.20686566972416842]:0.024273727219293745)[&theta=0.3394936592681666]:0.006320370713242221)[&theta=0.025391369953993118]:0.03793895001899399,11[&theta=3.2787696193109255E-5]:0.07886292490221955)[&theta=0.0390380910388417]:0.0;
tree STATE_1952000 = (((1[&theta=0.005385913663600214]:0.03471628767749068,2[&theta=0.003095239000920882]:0.03471628767749068)[&theta=0.06356803850402837]:0.006383638439587232,((((3[&theta=7.948465037951204E-4]:0.0011468856507675228,(10[&theta=4.3487040758756777E-4]:6.717145956835741E-4,13[&theta=4.392929359296699E-4]:6.717145956835741E-4)[&theta=0.01887950368093048]:4.751710550839487E-4)[&theta=0.4293637612527101]:0.013007193697736029,(6[&theta=7.252360205192227E-4]:0.0010397844224628212,7[&theta=6.943214719814075E-4]:0.0010397844224628212)[&theta=0.9360452858914419]:0.01311429492604073)[&theta=0.23194796516848834]:0.013983951202277765,12[&theta=0.005178114991735208]:0.028138030550781318)[&theta=0.05258393345975027]:0.0066143506347979,((4[&theta=6.066530116550791E-4]:8.907050981913949E-4,8[&theta=5.141153661319846E-4]:8.907050981913949E-4)[&theta=0.11139758938544854]:0.009483584806034681,(5[&theta=5.706745904883413E-4]:7.470462521012319E-4,9[&theta=4.905020879205471E-4]:7.470462521012319E-4)[&theta=0.05371202842737692]:0.009627243652124844)[&theta=0.2187512994373643]:0.02437809128135314)[&theta=0.1827469715331015]:0.006347544931498694)[&theta=0.025391369953993118]:0.03810206724027938,11[&theta=6.022506568924319E-5]:0.0792019933573573)[&theta=0.03667290674698439]:0.0;
tree STATE_1952500 = (((1[&theta=0.0053640544025923475]:0.03320934671506808,2[&theta=0.003112086378055165]:0.03320934671506808)[&theta=0.04888363683818865]:0.006106541811535422,((((3[&theta=7.726869723112575E-4]:0.0010971024198411106,(10[&theta=4.071626726891889E-4]:6.42557266170228E-4,13[&theta=4.271419131894317E-4]:6.42557266170228E-4)[&theta=0.014131886925733554]:4.5454515367088265E-4)[&theta=0.5412691798946484]:0.012442586295833655,(6[&theta=6.93325836240628E-4]:9.946501686838927E-4,7[&theta=6.75116255359321E-4]:9.946501686838927E-4)[&theta=0.8314228559454311]:0.012545038546990872)[&theta=0.2527192776615529]:0.013376945376107752,12[&theta=0.005034886207773573]:0.026916634091782517)[&theta=0.04679973960841731]:0.006327239408966411,((4[&theta=5.983094088424482E-4]:8.52041978148939E-4,8[&theta=4.985963906288635E-4]:8.52041978148939E-4)[&theta=0.10110312231346123]:0.009071927818179715,(5[&theta=5.548894973098565E-4]:7.146189773714647E-4,9[&theta=4.568530682468152E-4]:7.146189773714647E-4)[&theta=0.05031339121014895]:0.00920935081895719)[&theta=0.2127005487957796]:0.023319903704420275)[&theta=0.3071892366615526]:0.0060720150258545755)[&theta=0.0248912189336729]:0.03644815866541222,11[&theta=3.921296062812778E-5]:0.07576404719201572)[&theta=0.03565851910860774]:0.0;
tree STATE_1953000 = (((1[&theta=0.0053640544025923475]:0.03300966964069925,2[&theta=0.0034010515538769473]:0.03300966964069925)[&theta=0.05227412386517951]:0.0060698251481845905,((((3[&theta=7.726869723112575E-4]:0.0010905058973814429,(10[&theta=4.071626726891889E-4]:6.386937768904135E-4,13[&theta=4.3601631779352116E-4]:6.386937768904135E-4)[&theta=0.01752706209176974]:4.518121204910294E-4)[&theta=0.49999460121383404]:0.012367773043695622,(6[&theta=6.93325836240628E-4]:9.886696585158577E-4,7[&theta=6.75116255359321E-4]:9.886696585158577E-4)[&theta=0.7183292284276935]:0.012469609282561207)[&theta=0.23439468053509666]:0.0132965141246408,12[&theta=0.004568732412003676]:0.026754793065717864)[&theta=0.04769068906748316]:0.006289195762252928,((4[&theta=5.770992879663015E-4]:8.469189249646672E-4,8[&theta=5.065427656204083E-4]:8.469189249646672E-4)[&theta=0.09290964695634071]:0.009017381246662926,(5[&theta=5.461120237778737E-4]:7.103222042998872E-4,9[&theta=4.794966625779084E-4]:7.103222042998872E-4)[&theta=0.05156043633502333]:0.009153977967327706)[&theta=0.2127005487957796]:0.0231796886563432)[&theta=0.3212511527838392]:0.006035505960913047)[&theta=0.025866666170676015]:0.036229007661001206,11[&theta=3.1465395102568004E-5]:0.07530850244988505)[&theta=0.03989734629320926]:0.0;
tree STATE_1953500 = (((1[&theta=0.005211099495418661]:0.03335160940564054,2[&theta=0.003069423743888194]:0.03335160940564054)[&theta=0.04625961830841809]:0.0061327011056539135,((((3[&theta=7.726869723112575E-4]:0.0011018022034116597,(10[&theta=4.14048959262157E-4]:6.453098624894678E-4,13[&theta=4.1674438054652185E-4]:6.453098624894678E-4)[&theta=0.015430358311317434]:4.564923409221919E-4)[&theta=0.544194565159684]:0.012495888031014195,(6[&theta=6.93325836240628E-4]:9.989110657858257E-4,7[&theta=6.75116255359321E-4]:9.989110657858257E-4)[&theta=1.0480532382616745]:0.012598779168640028)[&theta=0.2301662844506523]:0.013434249732534083,12[&theta=0.004445764878239953]:0.027031939966959937)[&theta=0.05186368606319352]:0.006354344130716543,((4[&theta=5.957845508544313E-4]:8.556919681753054E-4,8[&theta=5.065427656204083E-4]:8.556919681753054E-4)[&theta=0.09577418258435003]:0.009110790276726899,(5[&theta=5.476761788384972E-4]:7.176802727148286E-4,9[&theta=4.756473852808084E-4]:7.176802727148286E-4)[&theta=0.04891156805077079]:0.009248801972187377)[&theta=0.2127005487957796]:0.023419801852774275)[&theta=0.259443296341182]:0.006098026413617973)[&theta=0.025402741579473552]:0.036604295826514525,11[&theta=4.519578280177472E-5]:0.07608860633780898)[&theta=0.03514430659593788]:0.0;
tree STATE_1954000 = (((1[&theta=0.005211099495418661]:0.03495085968897051,2[&theta=0.0032479270859159643]:0.03495085968897051)[&theta=0.0387385434987507]:0.004925749922160605,((((3[&theta=7.741327111122966E-4]:0.0011127492354605745,(10[&theta=4.2703221334280527E-4]:6.517213832908232E-4,13[&theta=4.1256842036803637E-4]:6.517213832908232E-4)[&theta=0.016239171552875638]:4.6102785216975135E-4)[&theta=0.544194565159684]:0.012620041791400218,(6[&theta=6.93325836240628E-4]:0.0010088358158156525,7[&theta=6.75116255359321E-4]:0.0010088358158156525)[&theta=0.6823182500729588]:0.01272395521104514)[&theta=0.2504511225998251]:0.013567726650550584,12[&theta=0.005331149395737085]:0.027300517677411377)[&theta=0.048378042855243074]:0.006417478156618282,((4[&theta=5.887315096667157E-4]:8.641937549484748E-4,8[&theta=5.065427656204083E-4]:8.641937549484748E-4)[&theta=0.10266176747699338]:0.009201311164088937,(5[&theta=5.45986440719532E-4]:7.248108347358123E-4,9[&theta=4.759142487705524E-4]:7.248108347358123E-4)[&theta=0.04891156805077079]:0.009340694084301599)[&theta=0.21486935080654107]:0.023652490914992247)[&theta=0.34186111264664804]:0.00615861377710146)[&theta=0.02483663736345406]:0.037281381232770104,11[&theta=2.8771797921756056E-5]:0.07715799084390122)[&theta=0.03977976724544123]:0.0;
tree STATE_1954500 = (((1[&theta=0.005202212623489021]:0.03495085968897051,2[&theta=0.0030729634108818096]:0.03495085968897051)[&theta=0.047607854311615475]:0.004925749922160605,((((3[&theta=7.855510683492851E-4]:0.0011127492354605745,(10[&theta=4.016287388874912E-4]:6.517213832908232E-4,13[&theta=4.1256842036803637E-4]:6.517213832908232E-4)[&theta=0.018147248525736626]:4.6102785216975135E-4)[&theta=0.5275997150196247]:0.012620041791400218,(6[&theta=7.044948041559038E-4]:0.0010088358158156525,7[&theta=6.803751389320854E-4]:0.0010088358158156525)[&theta=0.7032131606626748]:0.01272395521104514)[&theta=0.2622930271406035]:0.013567726650550584,12[&theta=0.004712422245787185]:0.027300517677411377)[&theta=0.046777134957433505]:0.006417478156618282,((4[&theta=6.100163421386637E-4]:8.641937549484748E-4,8[&theta=5.195391324784727E-4]:8.641937549484748E-4)[&theta=0.09973079104866638]:0.009201311164088937,(5[&theta=5.675630768215442E-4]:7.248108347358123E-4,9[&theta=4.759142487705524E-4]:7.248108347358123E-4)[&theta=0.05177333482998414]:0.009340694084301599)[&theta=0.2085214164603045]:0.023652490914992247)[&theta=0.3524769093507148]:0.00615861377710146)[&theta=0.02519295607772028]:0.037281381232770104,11[&theta=5.4967493614133946E-5]:0.07715799084390122)[&theta=0.03926092742270661]:0.0;
tree STATE_1955000 = (((1[&theta=0.005619971182658667]:0.03508828284025085,2[&theta=0.0031281323102735443]:0.03508828284025085)[&theta=0.039580724586349175]:0.004945117459404208,((((3[&theta=7.720558495681908E-4]:0.0011171244499154577,(10[&theta=4.016287388874912E-4]:6.542838841004061E-4,13[&theta=4.1215168199731055E-4]:6.542838841004061E-4)[&theta=0.02547368324376566]:4.6284056581505156E-4)[&theta=0.5521933741814057]:0.012669662485360174,(6[&theta=7.173820079255488E-4]:0.0010128024534940272,7[&theta=6.803751389320854E-4]:0.0010128024534940272)[&theta=1.0130833355622482]:0.012773984481781605)[&theta=0.23962357371948428]:0.013621073542976732,12[&theta=0.004705900215416984]:0.027407860478252364)[&theta=0.046777134957433505]:0.00644271101439069,((4[&theta=6.100163421386637E-4]:8.675916750619902E-4,8[&theta=4.973607111194763E-4]:8.675916750619902E-4)[&theta=0.11564356565933921]:0.009237489764195849,(5[&theta=5.675630768215442E-4]:7.276607156794549E-4,9[&theta=4.759142487705524E-4]:7.276607156794549E-4)[&theta=0.053055882303128216]:0.009377420723578384)[&theta=0.21832157874855745]:0.023745490053385214)[&theta=0.266956677528737]:0.006182828807012007)[&theta=0.024987436716727825]:0.03742796775277801,11[&theta=9.608631738514547E-5]:0.07746136805243307)[&theta=0.034425495563870576]:0.0;
tree STATE_1955500 = (((1[&theta=0.005279188529978489]:0.03508828284025085,2[&theta=0.0030683394590967825]:0.03508828284025085)[&theta=0.041654232533770735]:0.004945117459404208,((((3[&theta=7.722489967274035E-4]:0.0011171244499154577,(10[&theta=4.224535483819741E-4]:6.542838841004061E-4,13[&theta=4.1998586531006644E-4]:6.542838841004061E-4)[&theta=0.02021437824125521]:4.6284056581505156E-4)[&theta=0.6388303993951313]:0.012669662485360174,(6[&theta=7.060008728251741E-4]:0.0010128024534940272,7[&theta=6.803751389320854E-4]:0.0010128024534940272)[&theta=1.0066685868668181]:0.012773984481781605)[&theta=0.25330701028757735]:0.013621073542976732,12[&theta=0.005102649254084716]:0.027407860478252364)[&theta=0.046777134957433505]:0.006011216681810153,((4[&theta=6.100163421386637E-4]:8.675916750619902E-4,8[&theta=4.973607111194763E-4]:8.675916750619902E-4)[&theta=0.10375502361772292]:0.009237489764195849,(5[&theta=5.351363633215036E-4]:7.276607156794549E-4,9[&theta=4.759142487705524E-4]:7.276607156794549E-4)[&theta=0.05489854309976348]:0.009377420723578384)[&theta=0.1997310714894152]:0.023313995720804677)[&theta=0.3895026862081017]:0.006614323139592544)[&theta=0.025253177515577315]:0.03742796775277801,11[&theta=5.638146627921866E-5]:0.07746136805243307)[&theta=0.039694788475040196]:0.0;
tree STATE_1956000 = (((1[&theta=0.005307873335099535]:0.034832001126661176,2[&theta=0.0030541581387131186]:0.034832001126661176)[&theta=0.03910167461991958]:0.004908998758977393,((((3[&theta=7.722489967274035E-4]:0.001108965071765757,(10[&theta=4.224535483819741E-4]:6.495050524957141E-4,13[&theta=4.2592258287046746E-4]:6.495050524957141E-4)[&theta=0.01477397318395934]:4.594600192700428E-4)[&theta=0.507066965230092]:0.012577124391457608,(6[&theta=7.060008728251741E-4]:0.0010054050339767767,7[&theta=6.803751389320854E-4]:0.0010054050339767767)[&theta=0.8399382834546554]:0.012680684429246587)[&theta=0.23364095983081984]:0.013521586426881081,12[&theta=0.0047774164101406945]:0.027207675890104446)[&theta=0.04595099980820993]:0.00596731128698114,((4[&theta=5.969586746653582E-4]:8.61254862223547E-4,8[&theta=4.973607111194763E-4]:8.61254862223547E-4)[&theta=0.1058465357069239]:0.009170019956202865,(5[&theta=5.385153148276246E-4]:7.223459461885895E-4,9[&theta=4.759142487705524E-4]:7.223459461885895E-4)[&theta=0.0497374126629803]:0.009308928872237821)[&theta=0.21963765154561876]:0.023143712358659176)[&theta=0.23227219027399032]:0.006566012708552983)[&theta=0.025673508877707578]:0.037154597187580164,11[&theta=2.4565597802929662E-5]:0.07689559707321873)[&theta=0.03986622696633901]:0.0;
tree STATE_1956500 = (((1[&theta=0.0055314643563195215]:0.03567929840062975,2[&theta=0.003456538294011922]:0.03567929840062975)[&theta=0.051638752116497176]:0.005028411400567284,((((3[&theta=8.084558182624511E-4]:0.0011359409287892079,(10[&theta=4.2020559697341617E-4]:6.65304427857677E-4,13[&theta=4.3131621424705483E-4]:6.65304427857677E-4)[&theta=0.016323186934737062]:4.706365009315308E-4)[&theta=0.6338460440512425]:0.012883066136592914,(6[&theta=7.060008728251741E-4]:0.0010298617667790378,7[&theta=6.803751389320854E-4]:0.0010298617667790378)[&theta=0.8099860903065111]:0.012989145298603084)[&theta=0.26008172513832484]:0.013850502450900656,12[&theta=0.0047774164101406945]:0.027869509516282778)[&theta=0.04595099980820993]:0.0063152934589353164,((4[&theta=5.969586746653582E-4]:8.822051054869361E-4,8[&theta=5.283838796704362E-4]:8.822051054869361E-4)[&theta=0.10112957337952155]:0.009393083020620974,(5[&theta=5.617377597819684E-4]:7.399171947896173E-4,9[&theta=4.759142487705524E-4]:7.399171947896173E-4)[&theta=0.05418523335152793]:0.009535370931318291)[&theta=0.21271846839999958]:0.023909514849110185)[&theta=0.2812214277680732]:0.00652290682597894)[&theta=0.024937890269031503]:0.038058392200618935,11[&theta=6.461054175519793E-5]:0.07876610200181597)[&theta=0.03998080137905182]:0.0;
tree STATE_1957000 = (((1[&theta=0.0055314643563195215]:0.03567929840062975,2[&theta=0.0033022147825216962]:0.03567929840062975)[&theta=0.03853733242286306]:0.005028411400567284,((((3[&theta=8.084558182624511E-4]:0.0011359409287892079,(10[&theta=4.2020559697341617E-4]:6.65304427857677E-4,13[&theta=4.25385395946451E-4]:6.65304427857677E-4)[&theta=0.016706923637933444]:4.706365009315308E-4)[&theta=0.5087196410786665]:0.012883066136592914,(6[&theta=7.060008728251741E-4]:0.0010298617667790378,7[&theta=6.803751389320854E-4]:0.0010298617667790378)[&theta=0.9536306251138271]:0.012989145298603084)[&theta=0.26008172513832484]:0.013850502450900656,12[&theta=0.004987621289661187]:0.027869509516282778)[&theta=0.04874467999951644]:0.0063152934589353164,((4[&theta=5.969586746653582E-4]:8.822051054869361E-4,8[&theta=5.12230248946528E-4]:8.822051054869361E-4)[&theta=0.10352809441790325]:0.009393083020620974,(5[&theta=5.617377597819684E-4]:7.399171947896173E-4,9[&theta=4.854412585431484E-4]:7.399171947896173E-4)[&theta=0.05396515453959084]:0.009535370931318291)[&theta=0.21616896448085018]:0.023909514849110185)[&theta=0.21032779685]:0.00652290682597894)[&theta=0.024291568805414495]:0.038058392200618935,11[&theta=5.9115198405712635E-5]:0.07876610200181597)[&theta=0.03310919471078838]:0.0;
tree STATE_1957500 = (((1[&theta=0.005095197692174968]:0.03567929840062975,2[&theta=0.002881399238208399]:0.03567929840062975)[&theta=0.04844457411374079]:0.005028411400567284,((((3[&theta=7.926180399403369E-4]:0.0011359409287892079,(10[&theta=4.310719144184395E-4]:6.525671583187584E-4,13[&theta=4.252233611398491E-4]:6.525671583187584E-4)[&theta=0.01502660912036573]:4.833737704704494E-4)[&theta=0.466211346696525]:0.012883066136592914,(6[&theta=6.909239048176551E-4]:0.0010298617667790378,7[&theta=6.956368356194408E-4]:0.0010298617667790378)[&theta=0.9231202246068525]:0.012989145298603084)[&theta=0.2697107298769729]:0.013850502450900656,12[&theta=0.00512393210907406]:0.027869509516282778)[&theta=0.045874049436404]:0.0063152934589353164,((4[&theta=6.184654776975987E-4]:8.822051054869361E-4,8[&theta=5.12230248946528E-4]:8.822051054869361E-4)[&theta=0.10352809441790325]:0.009393083020620974,(5[&theta=5.807603846246424E-4]:7.399171947896173E-4,9[&theta=4.696933760954208E-4]:7.399171947896173E-4)[&theta=0.05216917680845358]:0.009535370931318291)[&theta=0.2116000906925521]:0.023909514849110185)[&theta=0.27129574911971865]:0.00652290682597894)[&theta=0.024312210531989197]:0.038058392200618935,11[&theta=7.119071189793649E-5]:0.07876610200181597)[&theta=0.03562533288900807]:0.0;
tree STATE_1958000 = (((1[&theta=0.005381752758290894]:0.037105306127358975,2[&theta=0.0031864124334510554]:0.037105306127358975)[&theta=0.028289797888825984]:0.0036600934975566587,((((3[&theta=7.926180399403369E-4]:0.001137550752389126,(10[&theta=4.365814938156988E-4]:6.534919581788293E-4,13[&theta=4.252233611398491E-4]:6.534919581788293E-4)[&theta=0.025213059551748778]:4.840587942102967E-4)[&theta=0.4775517992339092]:0.01290132365631104,(6[&theta=7.094304311017611E-4]:0.0010313212579680573,7[&theta=6.917838069242235E-4]:0.0010313212579680573)[&theta=0.6635298552449463]:0.013007553150732109)[&theta=0.26503365329272854]:0.013870130994208757,12[&theta=0.004569884105623489]:0.027909005402908922)[&theta=0.05180548117313397]:0.006406256832844286,((4[&theta=6.058474721699125E-4]:8.834553418000998E-4,8[&theta=5.12230248946528E-4]:8.834553418000998E-4)[&theta=0.10753461696274097]:0.009406394634226361,(5[&theta=5.704566062035801E-4]:7.409657846695745E-4,9[&theta=4.739777658070525E-4]:7.409657846695745E-4)[&theta=0.05202637196874334]:0.009548884191356887)[&theta=0.20751471123608428]:0.024025412259726747)[&theta=0.23087901331001812]:0.006450137389162426)[&theta=0.024038568664284356]:0.03811232748579684,11[&theta=4.5742835190591704E-5]:0.07887772711071248)[&theta=0.037345554641977134]:0.0;
tree STATE_1958500 = (((1[&theta=0.005381752758290894]:0.037105306127358975,2[&theta=0.003436416044437098]:0.037105306127358975)[&theta=0.026496015484034886]:0.0036600934975566587,((((3[&theta=7.53774307119642E-4]:0.001137550752389126,(10[&theta=4.365814938156988E-4]:6.534919581788293E-4,13[&theta=4.272416561491422E-4]:6.534919581788293E-4)[&theta=0.017128994347878686]:4.840587942102967E-4)[&theta=0.5779755734596708]:0.01290132365631104,(6[&theta=7.094304311017611E-4]:0.0010313212579680573,7[&theta=6.917838069242235E-4]:0.0010313212579680573)[&theta=1.0106630330354702]:0.013007553150732109)[&theta=0.2331902009214264]:0.013870130994208757,12[&theta=0.004730884164018618]:0.027909005402908922)[&theta=0.0523089009929172]:0.006406256832844286,((4[&theta=6.058474721699125E-4]:8.834553418000998E-4,8[&theta=5.12230248946528E-4]:8.834553418000998E-4)[&theta=0.1046282932338196]:0.009406394634226361,(5[&theta=5.551277338641909E-4]:7.409657846695745E-4,9[&theta=4.739777658070525E-4]:7.409657846695745E-4)[&theta=0.05142001539831742]:0.009548884191356887)[&theta=0.20751471123608428]:0.024025412259726747)[&theta=0.31376912891581143]:0.006450137389162426)[&theta=0.025040640128625606]:0.03811232748579684,11[&theta=3.587538425086887E-5]:0.07887772711071248)[&theta=0.03775190081359574]:0.0;
tree STATE_1959000 = (((1[&theta=0.005158190921771934]:0.03633907431821948,2[&theta=0.0031224054883739315]:0.03633907431821948)[&theta=0.0305793367732306]:0.003584511852909214,((((3[&theta=7.816312679100674E-4]:0.0011140601074662846,(10[&theta=4.090754089811265E-4]:6.399972217749629E-4,13[&theta=4.2068067735669975E-4]:6.399972217749629E-4)[&theta=0.017162898280541718]:4.7406288569132175E-4)[&theta=0.47244315332146586]:0.012634908806328692,(6[&theta=7.094304311017611E-4]:0.0010100242728257026,7[&theta=6.921812195596114E-4]:0.0010100242728257026)[&theta=0.9270318103717018]:0.012738944640969273)[&theta=0.2394171656738348]:0.013583710083727217,12[&theta=0.004508954487173474]:0.027332678997522192)[&theta=0.05798871345223697]:0.007356920761926424,((4[&theta=6.091103183705195E-4]:8.652118166687353E-4,8[&theta=5.12230248946528E-4]:8.652118166687353E-4)[&theta=0.1046282932338196]:0.009212150750256649,(5[&theta=5.594276897100062E-4]:7.256646966863867E-4,9[&theta=4.739777658070525E-4]:7.256646966863867E-4)[&theta=0.05244982245742923]:0.009351697870238998)[&theta=0.2128446108732949]:0.024612237192523232)[&theta=0.19242402096126793]:0.005233986411680075)[&theta=0.025040640128625606]:0.03732530048918012,11[&theta=6.134937024818943E-5]:0.07724888666030881)[&theta=0.03675656370038164]:0.0;
tree STATE_1959500 = (((1[&theta=0.005239197746269686]:0.03633907431821948,2[&theta=0.002948732394556791]:0.03633907431821948)[&theta=0.029398219920175193]:0.003584511852909214,((((3[&theta=7.816312679100674E-4]:0.0011140601074662846,(10[&theta=4.173856281696825E-4]:6.399972217749629E-4,13[&theta=4.2068067735669975E-4]:6.399972217749629E-4)[&theta=0.018784997051142963]:4.7406288569132175E-4)[&theta=0.49282550461998653]:0.012634908806328692,(6[&theta=7.018738181343424E-4]:0.0010100242728257026,7[&theta=6.921812195596114E-4]:0.0010100242728257026)[&theta=0.7946184071604143]:0.012738944640969273)[&theta=0.2412112551505214]:0.013583710083727217,12[&theta=0.0045066278682756485]:0.027332678997522192)[&theta=0.052666626032060876]:0.007356920761926424,((4[&theta=6.091103183705195E-4]:8.652118166687353E-4,8[&theta=5.12230248946528E-4]:8.652118166687353E-4)[&theta=0.10514140941022708]:0.009212150750256649,(5[&theta=5.464051075370557E-4]:7.256646966863867E-4,9[&theta=4.798916544604295E-4]:7.256646966863867E-4)[&theta=0.05232348633143183]:0.009351697870238998)[&theta=0.2128446108732949]:0.024612237192523232)[&theta=0.1939794603861195]:0.005233986411680075)[&theta=0.025040640128625606]:0.03732530048918012,11[&theta=5.857808919895694E-5]:0.07724888666030881)[&theta=0.03675656370038164]:0.0;
tree STATE_1960000 = (((1[&theta=0.005894382401591361]:0.03633907431821948,2[&theta=0.0027710319339245924]:0.03633907431821948)[&theta=0.026488935883657385]:0.003584511852909214,((((3[&theta=7.953133149015388E-4]:0.0011140601074662846,(10[&theta=4.173856281696825E-4]:6.486885814407354E-4,13[&theta=4.3909424861877943E-4]:6.486885814407354E-4)[&theta=0.019945748419597994]:4.653715260255492E-4)[&theta=0.5917198803215636]:0.012634908806328692,(6[&theta=7.018738181343424E-4]:0.0010100242728257026,7[&theta=6.921812195596114E-4]:0.0010100242728257026)[&theta=0.8197456400337642]:0.012738944640969273)[&theta=0.23889100855805825]:0.013583710083727217,12[&theta=0.004895254555300314]:0.027332678997522192)[&theta=0.053886178779824066]:0.007356920761926424,((4[&theta=5.745828533750118E-4]:8.652118166687353E-4,8[&theta=5.12230248946528E-4]:8.652118166687353E-4)[&theta=0.10514140941022708]:0.009212150750256649,(5[&theta=5.623841972827337E-4]:7.256646966863867E-4,9[&theta=4.659507423132985E-4]:7.256646966863867E-4)[&theta=0.052749063342205776]:0.009351697870238998)[&theta=0.19813298553760877]:0.024612237192523232)[&theta=0.266614492045711]:0.005233986411680075)[&theta=0.02617955152072605]:0.03732530048918012,11[&theta=4.5975311029286906E-5]:0.07724888666030881)[&theta=0.03985954482330755]:0.0;
tree STATE_1960500 = (((1[&theta=0.005618586827995464]:0.036409335082319534,2[&theta=0.003527961346617946]:0.036409335082319534)[&theta=0.02409199206666627]:0.003591442424103891,((((3[&theta=7.768807715575074E-4]:0.0011162141170516287,(10[&theta=4.173856281696825E-4]:6.499428058878386E-4,13[&theta=4.3909424861877943E-4]:6.499428058878386E-4)[&theta=0.018337824618213542]:4.6627131116379014E-4)[&theta=0.4888536526921033]:0.012659338111800079,(6[&theta=7.018738181343424E-4]:0.0010119771315184392,7[&theta=6.921812195596114E-4]:0.0010119771315184392)[&theta=0.747156229579927]:0.012763575097333267)[&theta=0.2538086220258259]:0.013609973874638309,12[&theta=0.005036018965522217]:0.027385526103490015)[&theta=0.05402317885283993]:0.007371145198950602,((4[&theta=6.161055971260139E-4]:8.668846838093566E-4,8[&theta=5.147860255530408E-4]:8.668846838093566E-4)[&theta=0.09544389900919288]:0.00922996223177789,(5[&theta=5.578876269468697E-4]:7.270677526812408E-4,9[&theta=4.6708772046722026E-4]:7.270677526812408E-4)[&theta=0.051936416813938326]:0.009369779162906006)[&theta=0.2142676951377327]:0.024659824386853373)[&theta=0.31798452886408324]:0.005244106203982808)[&theta=0.02617955152072605]:0.0373974680988905,11[&theta=2.2652898005699762E-5]:0.07739824560531393)[&theta=0.03878516420467426]:0.0;
tree STATE_1961000 = (((1[&theta=0.005622577410767091]:0.036409335082319534,2[&theta=0.0034081421219673167]:0.036409335082319534)[&theta=0.024757555998912415]:0.003591442424103891,((((3[&theta=7.768807715575074E-4]:0.0011162141170516287,(10[&theta=4.262071295614772E-4]:6.499428058878386E-4,13[&theta=4.3909424861877943E-4]:6.499428058878386E-4)[&theta=0.015444642446115599]:4.6627131116379014E-4)[&theta=0.479253167012374]:0.012220937082934109,(6[&theta=7.078281529764304E-4]:0.0010119771315184392,7[&theta=6.921812195596114E-4]:0.0010119771315184392)[&theta=0.7335680013614646]:0.012325174068467299)[&theta=0.27709973287401307]:0.014048374903504277,12[&theta=0.005036018965522217]:0.027385526103490015)[&theta=0.0536693634050986]:0.007371145198950602,((4[&theta=5.831560211486422E-4]:8.668846838093566E-4,8[&theta=5.147860255530408E-4]:8.668846838093566E-4)[&theta=0.11994181307756738]:0.00922996223177789,(5[&theta=5.518789835658257E-4]:7.270677526812408E-4,9[&theta=4.6708772046722026E-4]:7.270677526812408E-4)[&theta=0.050905404156857584]:0.009369779162906006)[&theta=0.21859178944380975]:0.024659824386853373)[&theta=0.21835568009216]:0.005244106203982808)[&theta=0.025607321916529063]:0.0373974680988905,11[&theta=3.789776297560234E-5]:0.07739824560531393)[&theta=0.03924425836253072]:0.0;
tree STATE_1961500 = (((1[&theta=0.005530072197766725]:0.036409335082319534,2[&theta=0.0032589458731410942]:0.036409335082319534)[&theta=0.02221927926849304]:0.003591442424103891,((((3[&theta=7.632853390652902E-4]:0.0011162141170516287,(10[&theta=4.132070600000574E-4]:6.499428058878386E-4,13[&theta=4.1924851444227E-4]:6.499428058878386E-4)[&theta=0.011777467769612348]:4.6627131116379014E-4)[&theta=0.5729383472278776]:0.012220937082934109,(6[&theta=7.078281529764304E-4]:0.0010119771315184392,7[&theta=6.921812195596114E-4]:0.0010119771315184392)[&theta=0.7851749635377855]:0.012325174068467299)[&theta=0.26522487138165163]:0.014048374903504277,12[&theta=0.005331861815753517]:0.027385526103490015)[&theta=0.054125795188146385]:0.007371145198950602,((4[&theta=6.178907265314736E-4]:8.668846838093566E-4,8[&theta=5.119757697640625E-4]:8.668846838093566E-4)[&theta=0.09816643450543582]:0.00922996223177789,(5[&theta=5.728224230182828E-4]:7.270677526812408E-4,9[&theta=4.8312585756682706E-4]:7.270677526812408E-4)[&theta=0.050905404156857584]:0.009369779162906006)[&theta=0.21787198672103442]:0.024659824386853373)[&theta=0.2886365828978128]:0.005244106203982808)[&theta=0.024970215728747167]:0.0373974680988905,11[&theta=6.409930055549511E-5]:0.07739824560531393)[&theta=0.03837743629539049]:0.0;
tree STATE_1962000 = (((1[&theta=0.005530072197766725]:0.036409335082319534,2[&theta=0.0032589458731410942]:0.036409335082319534)[&theta=0.02068533243315901]:0.003591442424103891,((((3[&theta=7.924115111980168E-4]:0.0011162141170516287,(10[&theta=4.2763997854302466E-4]:6.499428058878386E-4,13[&theta=4.346957350935652E-4]:6.499428058878386E-4)[&theta=0.012849623660759103]:4.6627131116379014E-4)[&theta=0.5404464248458781]:0.011739159549926877,(6[&theta=7.078281529764304E-4]:0.0010119771315184392,7[&theta=6.788485687634631E-4]:0.0010119771315184392)[&theta=0.9808918346906388]:0.011843396535460068)[&theta=0.27172333325460085]:0.014530152436511509,12[&theta=0.0052306937173388956]:0.027385526103490015)[&theta=0.05224087544473618]:0.007371145198950602,((4[&theta=5.97597094974913E-4]:8.668846838093566E-4,8[&theta=4.934309907859077E-4]:8.668846838093566E-4)[&theta=0.09816643450543582]:0.00922996223177789,(5[&theta=5.560245384375465E-4]:7.270677526812408E-4,9[&theta=4.8312585756682706E-4]:7.270677526812408E-4)[&theta=0.050470453095684625]:0.009369779162906006)[&theta=0.21787198672103442]:0.024659824386853373)[&theta=0.34058103401111006]:0.005244106203982808)[&theta=0.02491866065147134]:0.0373974680988905,11[&theta=4.426548018262587E-5]:0.07739824560531393)[&theta=0.03709374729010517]:0.0;
tree STATE_1962500 = (((1[&theta=0.005530072197766725]:0.036409335082319534,2[&theta=0.0032589458731410942]:0.036409335082319534)[&theta=0.024038792469498832]:0.003591442424103891,((((3[&theta=7.924115111980168E-4]:0.0011162141170516287,(10[&theta=4.208719975351933E-4]:6.499428058878386E-4,13[&theta=4.346957350935652E-4]:6.499428058878386E-4)[&theta=0.02223372868543966]:4.6627131116379014E-4)[&theta=0.49074147415159797]:0.011739159549926877,(6[&theta=7.078281529764304E-4]:0.0010119771315184392,7[&theta=6.65596079319202E-4]:0.0010119771315184392)[&theta=0.9413736741712706]:0.011843396535460068)[&theta=0.2580537679813871]:0.014530152436511509,12[&theta=0.005159233103072051]:0.027385526103490015)[&theta=0.05465372296149095]:0.00761128483840786,((4[&theta=6.171316041950335E-4]:8.668846838093566E-4,8[&theta=5.109402855684957E-4]:8.668846838093566E-4)[&theta=0.1013601787686043]:0.00922996223177789,(5[&theta=5.560245384375465E-4]:7.270677526812408E-4,9[&theta=4.6964857192258354E-4]:7.270677526812408E-4)[&theta=0.054166984846458203]:0.009369779162906006)[&theta=0.21787198672103442]:0.02489996402631063)[&theta=0.37621092422079244]:0.00500396656452555)[&theta=0.024268147766141182]:0.0373974680988905,11[&theta=4.626516975106858E-5]:0.07739824560531393)[&theta=0.039073829490029355]:0.0;
tree STATE_1963000 = (((1[&theta=0.005530072197766725]:0.036665608735383916,2[&theta=0.0031485065492880405]:0.036665608735383916)[&theta=0.025853378908571315]:0.0036167214375139034,((((3[&theta=7.924115111980168E-4]:0.001124070790861576,(10[&theta=4.155284241616308E-4]:6.545175452169474E-4,13[&theta=4.3150540253066537E-4]:6.545175452169474E-4)[&theta=0.01751474246257875]:4.695532456446285E-4)[&theta=0.4397794288852543]:0.011821787735664505,(6[&theta=7.214443897629305E-4]:0.0010191001145590656,7[&theta=6.746568596303943E-4]:0.0010191001145590656)[&theta=0.7330794208175138]:0.011926758411967015)[&theta=0.27327448713839964]:0.014632425527631356,12[&theta=0.005084647459006298]:0.027578284054157437)[&theta=0.05694986695899609]:0.0076648582356050945,((4[&theta=5.960724161066995E-4]:8.729864075624296E-4,8[&theta=5.090875888531811E-4]:8.729864075624296E-4)[&theta=0.1026317817842962]:0.009294928980921645,(5[&theta=5.647670663679644E-4]:7.321853498189982E-4,9[&theta=4.6964857192258354E-4]:7.321853498189982E-4)[&theta=0.054166984846458203]:0.009435730038665076)[&theta=0.22751238066161567]:0.025075226901278457)[&theta=0.20974295968306944]:0.005039187883135288)[&theta=0.024268147766141182]:0.037660696903904174,11[&theta=6.022089977147305E-5]:0.077943027076802)[&theta=0.03725421329314641]:0.0;
tree STATE_1963500 = (((1[&theta=0.0050650224781922295]:0.036665608735383916,2[&theta=0.0034042061305806686]:0.036665608735383916)[&theta=0.03693458135208824]:0.0036167214375139034,((((3[&theta=7.788025330124043E-4]:0.001124070790861576,(10[&theta=4.155284241616308E-4]:6.545175452169474E-4,13[&theta=4.443397270767255E-4]:6.545175452169474E-4)[&theta=0.0197407416508586]:4.695532456446285E-4)[&theta=0.47439994560487875]:0.011821787735664505,(6[&theta=7.214443897629305E-4]:0.0010191001145590656,7[&theta=6.746568596303943E-4]:0.0010191001145590656)[&theta=0.7006530517629989]:0.011926758411967015)[&theta=0.29195003295944794]:0.014632425527631356,12[&theta=0.005252369922739568]:0.027578284054157437)[&theta=0.05270386467760166]:0.007158134141206356,((4[&theta=5.960724161066995E-4]:8.729864075624296E-4,8[&theta=5.051575324529221E-4]:8.729864075624296E-4)[&theta=0.09614178211283653]:0.009294928980921645,(5[&theta=5.647670663679644E-4]:7.321853498189982E-4,9[&theta=4.8537557542249846E-4]:7.321853498189982E-4)[&theta=0.05191635099814735]:0.009435730038665076)[&theta=0.22751238066161567]:0.02456850280687972)[&theta=0.2007744044297797]:0.0055459119775340265)[&theta=0.024943484486431366]:0.037660696903904174,11[&theta=1.5494903726758763E-5]:0.077943027076802)[&theta=0.03838220039415112]:0.0;
tree STATE_1964000 = (((1[&theta=0.00588783504374136]:0.0366387743487539,2[&theta=0.0030031051637023094]:0.0366387743487539)[&theta=0.03010691825074264]:0.003605438510617086,((((3[&theta=7.788025330124043E-4]:0.0011232481193925385,(10[&theta=4.1709734154786335E-4]:6.540385247541688E-4,13[&theta=4.443397270767255E-4]:6.540385247541688E-4)[&theta=0.014953597240239234]:4.6920959463836963E-4)[&theta=0.6134653429099367]:0.01181313574722907,(6[&theta=7.214443897629305E-4]:0.0010183542677715178,7[&theta=6.971772465815117E-4]:0.0010183542677715178)[&theta=0.7939559349500459]:0.01191802959885009)[&theta=0.2694833584750643]:0.0146217165232677,12[&theta=0.005084545070757185]:0.027558100389889307)[&theta=0.05270386467760166]:0.0071528953317137635,((4[&theta=5.960724161066995E-4]:8.723474967249649E-4,8[&theta=5.051575324529221E-4]:8.723474967249649E-4)[&theta=0.1147494944198885]:0.009288126319611078,(5[&theta=5.647670663679644E-4]:7.31649486773503E-4,9[&theta=4.8537557542249846E-4]:7.31649486773503E-4)[&theta=0.051969435475682335]:0.00942882432956254)[&theta=0.22231108168937613]:0.024550521905267027)[&theta=0.22633957505495897]:0.005533217137767915)[&theta=0.024612878099707303]:0.03764177020818552,11[&theta=4.846745166143161E-5]:0.07788598306755651)[&theta=0.03838220039415112]:0.0;
tree STATE_1964500 = (((1[&theta=0.0056761515419221364]:0.0366387743487539,2[&theta=0.003424216164991429]:0.0366387743487539)[&theta=0.027435580863756717]:0.003605438510617086,((((3[&theta=7.800504018584762E-4]:0.0011232481193925385,(10[&theta=4.1709734154786335E-4]:6.540385247541688E-4,13[&theta=4.1505904789494144E-4]:6.540385247541688E-4)[&theta=0.019262240890765378]:4.6920959463836963E-4)[&theta=0.6149297653345183]:0.01181313574722907,(6[&theta=7.096558454816461E-4]:0.0010183542677715178,7[&theta=6.866911517184213E-4]:0.0010183542677715178)[&theta=0.8420619421673573]:0.01191802959885009)[&theta=0.29584492728458367]:0.0146217165232677,12[&theta=0.005012206626382556]:0.027558100389889307)[&theta=0.05078098168344312]:0.0071528953317137635,((4[&theta=5.960724161066995E-4]:8.723474967249649E-4,8[&theta=5.232694203454118E-4]:8.723474967249649E-4)[&theta=0.093221217995822]:0.009288126319611078,(5[&theta=5.558362439970676E-4]:7.31649486773503E-4,9[&theta=4.617163366785404E-4]:7.31649486773503E-4)[&theta=0.05190858620912407]:0.00942882432956254)[&theta=0.23119594297336707]:0.024550521905267027)[&theta=0.23320207910895488]:0.005533217137767915)[&theta=0.025391204182446166]:0.03764177020818552,11[&theta=2.6286271406424226E-5]:0.07788598306755651)[&theta=0.04037688135831662]:0.0;
tree STATE_1965000 = (((1[&theta=0.005572977139565738]:0.03615771601914346,2[&theta=0.002972544257763683]:0.03615771601914346)[&theta=0.02901166229675078]:0.0035580999667312804,((((3[&theta=7.800504018584762E-4]:0.0011085001406826167,(10[&theta=4.289047195016099E-4]:6.454511556128258E-4,13[&theta=4.1505904789494144E-4]:6.454511556128258E-4)[&theta=0.014925311463788551]:4.630489850697909E-4)[&theta=0.5485947417625457]:0.01165803210495298,(6[&theta=6.858360839482131E-4]:0.0010049835202038527,7[&theta=6.866911517184213E-4]:0.0010049835202038527)[&theta=0.6676174328604462]:0.011761548725431744)[&theta=0.28201231315068104]:0.014429736888256798,12[&theta=0.004908600636111242]:0.027196269133892396)[&theta=0.05078098168344312]:0.007058979529634819,((4[&theta=5.960724161066995E-4]:8.608937830821492E-4,8[&theta=5.224633742867519E-4]:8.608937830821492E-4)[&theta=0.09111499057451687]:0.009166175446200518,(5[&theta=5.428605323335319E-4]:7.220431042941838E-4,9[&theta=4.903882067488828E-4]:7.220431042941838E-4)[&theta=0.05115703512218391]:0.009305026124988484)[&theta=0.2186093159455736]:0.024228179434244546)[&theta=0.3686449240484831]:0.005460567322347523)[&theta=0.025391204182446166]:0.037147542783229494,11[&theta=6.54690994712669E-5]:0.07686335876910423)[&theta=0.0407743851121737]:0.0;
tree STATE_1965500 = (((1[&theta=0.004941408318295267]:0.03615771601914346,2[&theta=0.0030590786640630886]:0.03615771601914346)[&theta=0.025932092509065044]:0.0035580999667312804,((((3[&theta=7.800833759090299E-4]:0.0011085001406826167,(10[&theta=4.2653701586012663E-4]:6.454511556128258E-4,13[&theta=4.1505904789494144E-4]:6.454511556128258E-4)[&theta=0.0161732024091135]:4.630489850697909E-4)[&theta=0.4763498648815395]:0.01165803210495298,(6[&theta=7.103819651534377E-4]:0.0010049835202038527,7[&theta=6.866911517184213E-4]:0.0010049835202038527)[&theta=0.7556997971535784]:0.011761548725431744)[&theta=0.28541578607196394]:0.014429736888256798,12[&theta=0.004834983396055778]:0.027196269133892396)[&theta=0.0501367016721551]:0.007058979529634819,((4[&theta=5.960724161066995E-4]:8.608937830821492E-4,8[&theta=5.176814726116987E-4]:8.608937830821492E-4)[&theta=0.11258947415019695]:0.009166175446200518,(5[&theta=5.489638899465375E-4]:7.220431042941838E-4,9[&theta=4.7324026781155726E-4]:7.220431042941838E-4)[&theta=0.0537999336703016]:0.009305026124988484)[&theta=0.21307287692158594]:0.024228179434244546)[&theta=0.3203045706032108]:0.005460567322347523)[&theta=0.025057346031762538]:0.03689278262149714,11[&theta=2.8023578194415546E-5]:0.07660859860737187)[&theta=0.0407743851121737]:0.0;
tree STATE_1966000 = (((1[&theta=0.005838390407579709]:0.03615771601914346,2[&theta=0.0033093260208020667]:0.03615771601914346)[&theta=0.031120145622384944]:0.0035580999667312804,((((3[&theta=7.800833759090299E-4]:0.0011085001406826167,(10[&theta=4.2653701586012663E-4]:6.454511556128258E-4,13[&theta=4.1505904789494144E-4]:6.454511556128258E-4)[&theta=0.021188959840477882]:4.630489850697909E-4)[&theta=0.46836947517912514]:0.0121652594481133,(6[&theta=7.118533910904273E-4]:0.0010049835202038527,7[&theta=6.866911517184213E-4]:0.0010049835202038527)[&theta=0.8312691731321209]:0.012268776068592063)[&theta=0.26226375660305723]:0.01392250954509648,12[&theta=0.00464590814513812]:0.027196269133892396)[&theta=0.048320603210535634]:0.006833374421346596,((4[&theta=5.960724161066995E-4]:8.608937830821492E-4,8[&theta=4.987107251955879E-4]:8.608937830821492E-4)[&theta=0.11044983721014685]:0.009166175446200518,(5[&theta=5.489638899465375E-4]:7.220431042941838E-4,9[&theta=4.7324026781155726E-4]:7.220431042941838E-4)[&theta=0.05271253745771849]:0.009305026124988484)[&theta=0.2018498802329114]:0.024002574325956323)[&theta=0.2248860145435923]:0.005686172430635746)[&theta=0.023925313863880172]:0.03689278262149714,11[&theta=2.737197051915363E-5]:0.07660859860737187)[&theta=0.03411945436302268]:0.0;
tree STATE_1966500 = (((1[&theta=0.005678889020126687]:0.03788016447595706,2[&theta=0.003358920376969593]:0.03788016447595706)[&theta=0.03145061551751088]:0.0037275975034020137,((((3[&theta=8.172442797202403E-4]:0.0011613058642434065,(10[&theta=4.371153030564248E-4]:6.761985719138237E-4,13[&theta=4.59293590817715E-4]:6.761985719138237E-4)[&theta=0.016071442018278054]:4.8510729232958277E-4)[&theta=0.5786941794375245]:0.012744777035785203,(6[&theta=7.331941399874828E-4]:0.0010528580129561533,7[&theta=7.125766746163538E-4]:0.0010528580129561533)[&theta=1.0448923760286766]:0.012853224887072457)[&theta=0.258070131809525]:0.014585737417903148,12[&theta=0.005069282923437519]:0.02849182031793176)[&theta=0.04935552787441337]:0.007158896509651243,((4[&theta=6.286897104274195E-4]:9.019042597219123E-4,8[&theta=5.224678540627635E-4]:9.019042597219123E-4)[&theta=0.1157113463042834]:0.009602825392337375,(5[&theta=5.842845529998522E-4]:7.564391383270292E-4,9[&theta=4.957840581483834E-4]:7.564391383270292E-4)[&theta=0.054209079549231015]:0.009748290513732258)[&theta=0.21146542161641896]:0.025145987175523715)[&theta=0.20672346187059554]:0.005957045151776072)[&theta=0.024956187515232212]:0.038650247513923236,11[&theta=1.88664059046285E-5]:0.08025800949328231)[&theta=0.03723399491540734]:0.0;
tree STATE_1967000 = (((1[&theta=0.005322248713709091]:0.035916736410039334,2[&theta=0.0033563201232556794]:0.035916736410039334)[&theta=0.056235074250726935]:0.0056910255693197395,((((3[&theta=8.172442797202403E-4]:0.0011613058642434065,(10[&theta=4.4371594998034294E-4]:6.761985719138237E-4,13[&theta=4.59293590817715E-4]:6.761985719138237E-4)[&theta=0.014666921549880542]:4.8510729232958277E-4)[&theta=0.6561758200015935]:0.012744777035785203,(6[&theta=7.34170954056306E-4]:0.0010528580129561533,7[&theta=7.125766746163538E-4]:0.0010528580129561533)[&theta=0.784040120378137]:0.012853224887072457)[&theta=0.2783627965643783]:0.014585737417903148,12[&theta=0.005145498055971907]:0.02849182031793176)[&theta=0.050000504078223686]:0.007158896509651243,((4[&theta=6.242011117802545E-4]:9.019042597219123E-4,8[&theta=5.224678540627635E-4]:9.019042597219123E-4)[&theta=0.11238992852288335]:0.009602825392337375,(5[&theta=5.842845529998522E-4]:7.564391383270292E-4,9[&theta=4.922808605812096E-4]:7.564391383270292E-4)[&theta=0.05220163534602482]:0.009748290513732258)[&theta=0.2320511569728517]:0.025145987175523715)[&theta=0.25725912589397687]:0.005957045151776072)[&theta=0.024956187515232212]:0.038650247513923236,11[&theta=2.3660463774678445E-5]:0.08025800949328231)[&theta=0.03810805981875946]:0.0;
tree STATE_1967500 = (((1[&theta=0.005019351738909214]:0.035916736410039334,2[&theta=0.0030235433276363227]:0.035916736410039334)[&theta=0.04441206954795304]:0.0056910255693197395,((((3[&theta=8.070999615541634E-4]:0.0011613058642434065,(10[&theta=4.4371594998034294E-4]:6.761985719138237E-4,13[&theta=4.4541493180718424E-4]:6.761985719138237E-4)[&theta=0.02205680066905157]:4.8510729232958277E-4)[&theta=0.571686856944615]:0.012744777035785203,(6[&theta=7.511101679957884E-4]:0.0010528580129561533,7[&theta=7.125766746163538E-4]:0.0010528580129561533)[&theta=0.8294818930477138]:0.012853224887072457)[&theta=0.24226740872231675]:0.014585737417903148,12[&theta=0.0049828367321314545]:0.02849182031793176)[&theta=0.054081231957007966]:0.006881004719315138,((4[&theta=6.269586415817214E-4]:9.019042597219123E-4,8[&theta=5.224678540627635E-4]:9.019042597219123E-4)[&theta=0.10474461635831726]:0.009602825392337375,(5[&theta=5.635492505746065E-4]:7.564391383270292E-4,9[&theta=4.922808605812096E-4]:7.564391383270292E-4)[&theta=0.05438150980475473]:0.009748290513732258)[&theta=0.22375636746635866]:0.02486809538518761)[&theta=0.24468793546878662]:0.006234936942112176)[&theta=0.024956187515232212]:0.038650247513923236,11[&theta=4.0503808724156526E-5]:0.08025800949328231)[&theta=0.03744045622365785]:0.0;
tree STATE_1968000 = (((1[&theta=0.005232102077651096]:0.035916736410039334,2[&theta=0.0033971225667984955]:0.035916736410039334)[&theta=0.04379113128116965]:0.0056910255693197395,((((3[&theta=8.070999615541634E-4]:0.0011613058642434065,(10[&theta=4.4371594998034294E-4]:6.761985719138237E-4,13[&theta=4.4630017581675537E-4]:6.761985719138237E-4)[&theta=0.01699173798926005]:4.8510729232958277E-4)[&theta=0.5518798635145766]:0.012744777035785203,(6[&theta=7.511101679957884E-4]:0.0010528580129561533,7[&theta=7.125766746163538E-4]:0.0010528580129561533)[&theta=0.6678259077357361]:0.012853224887072457)[&theta=0.24550146101141948]:0.014585737417903148,12[&theta=0.005190069145003792]:0.02849182031793176)[&theta=0.048724115056013526]:0.006881004719315138,((4[&theta=6.269586415817214E-4]:9.019042597219123E-4,8[&theta=5.224678540627635E-4]:9.019042597219123E-4)[&theta=0.1037678326310775]:0.009602825392337375,(5[&theta=5.635492505746065E-4]:7.564391383270292E-4,9[&theta=4.99303038904729E-4]:7.564391383270292E-4)[&theta=0.05590230642168394]:0.009748290513732258)[&theta=0.21407507501842132]:0.02486809538518761)[&theta=0.31743652880428624]:0.006234936942112176)[&theta=0.024956187515232212]:0.038650247513923236,11[&theta=2.8263657448686543E-5]:0.08025800949328231)[&theta=0.03944842310630519]:0.0;
tree STATE_1968500 = (((1[&theta=0.005687268309023888]:0.035916736410039334,2[&theta=0.003505016136580422]:0.035916736410039334)[&theta=0.05660171835293716]:0.0056910255693197395,((((3[&theta=8.184823457075133E-4]:0.0011613058642434065,(10[&theta=4.31484447350441E-4]:6.761985719138237E-4,13[&theta=4.475089959167422E-4]:6.761985719138237E-4)[&theta=0.017045211349029584]:4.8510729232958277E-4)[&theta=0.4988842108948679]:0.012744777035785203,(6[&theta=7.222370766046863E-4]:0.0010528580129561533,7[&theta=7.126114476480781E-4]:0.0010528580129561533)[&theta=0.7866481809998112]:0.012853224887072457)[&theta=0.30454878374962874]:0.014585737417903148,12[&theta=0.005190069145003792]:0.02849182031793176)[&theta=0.04866061308845364]:0.006881004719315138,((4[&theta=6.269586415817214E-4]:9.019042597219123E-4,8[&theta=5.224678540627635E-4]:9.019042597219123E-4)[&theta=0.10065645571978343]:0.009602825392337375,(5[&theta=5.528738507130398E-4]:7.564391383270292E-4,9[&theta=4.99303038904729E-4]:7.564391383270292E-4)[&theta=0.05335697351849768]:0.009748290513732258)[&theta=0.21917698874451658]:0.02486809538518761)[&theta=0.20057651164054235]:0.006234936942112176)[&theta=0.024956187515232212]:0.038650247513923236,11[&theta=5.250260899321833E-5]:0.08025800949328231)[&theta=0.03928726321897793]:0.0;
tree STATE_1969000 = (((1[&theta=0.005576415451101357]:0.03559663516760649,2[&theta=0.0035084524407527893]:0.03559663516760649)[&theta=0.04524514595158022]:0.005640305360928334,((((3[&theta=8.184823457075133E-4]:0.001150955941417875,(10[&theta=4.31484447350441E-4]:6.701720777321188E-4,13[&theta=4.475089959167422E-4]:6.701720777321188E-4)[&theta=0.015488136322468891]:4.807838636857562E-4)[&theta=0.5553889842544992]:0.0126311915775434,(6[&theta=7.222370766046863E-4]:0.0010434746114631815,7[&theta=7.126114476480781E-4]:0.0010434746114631815)[&theta=0.8518973131016079]:0.012738672907498094)[&theta=0.2768713554837606]:0.014455744742177607,12[&theta=0.005499110104515447]:0.028237892261138882)[&theta=0.04866061308845364]:0.006819679042764433,((4[&theta=6.269586415817214E-4]:8.938662055179741E-4,8[&theta=4.997641638722145E-4]:8.938662055179741E-4)[&theta=0.10425511075611515]:0.00951724199456258,(5[&theta=5.885604029125231E-4]:7.496975150002609E-4,9[&theta=5.001648797803754E-4]:7.496975150002609E-4)[&theta=0.05329022820063938]:0.009661410685080293)[&theta=0.20795723662798168]:0.02464646310382276)[&theta=0.40496631335673827]:0.006179369224631512)[&theta=0.024804264419084524]:0.038305784361472514,11[&theta=2.5968056739500715E-5]:0.07954272489000734)[&theta=0.03919273427513934]:0.0;
tree STATE_1969500 = (((1[&theta=0.005469434122259771]:0.03527922707964202,2[&theta=0.003055792531064994]:0.03527922707964202)[&theta=0.04891077642678117]:0.0055900118842635155,((((3[&theta=8.111841020628411E-4]:0.001140693097107544,(10[&theta=4.2763698669088564E-4]:6.641962871328515E-4,13[&theta=4.3255629480116504E-4]:6.641962871328515E-4)[&theta=0.013586522299955694]:4.7649680997469243E-4)[&theta=0.6448697167496987]:0.013569323963317963,(6[&theta=7.230679775165949E-4]:0.0010341701567105198,7[&theta=7.062572336614312E-4]:0.0010341701567105198)[&theta=1.1005662034779973]:0.013675846903714987)[&theta=0.2105445695445018]:0.01327608355387504,12[&theta=0.004620852996557734]:0.027986100614300548)[&theta=0.04811931367222934]:0.006758869326472343,((4[&theta=6.085686728359649E-4]:8.858957790477859E-4,8[&theta=5.164707161261919E-4]:8.858957790477859E-4)[&theta=0.1202386611337851]:0.00943237864807026,(5[&theta=5.719944326913806E-4]:7.430126119562648E-4,9[&theta=4.957050094187368E-4]:7.430126119562648E-4)[&theta=0.05281504987660081]:0.009575261815161782)[&theta=0.2061029234732223]:0.024426695513654846)[&theta=0.21115219516804504]:0.006124269023132643)[&theta=0.024583089746097693]:0.0379642193311008,11[&theta=2.9551109119926113E-5]:0.07883345829500633)[&theta=0.034784114413838475]:0.0;
tree STATE_1970000 = (((1[&theta=0.005338679276668264]:0.03533528202208776,2[&theta=0.0032031028746825115]:0.03533528202208776)[&theta=0.037289772573232495]:0.005598893819055796,((((3[&theta=8.145499563808639E-4]:0.0011425055372089744,(10[&theta=4.315952761239311E-4]:6.652516244440645E-4,13[&theta=4.3255629480116504E-4]:6.652516244440645E-4)[&theta=0.01575028081340815]:4.7725391276490984E-4)[&theta=0.475960861500592]:0.013590884176983481,(6[&theta=7.32688657875374E-4]:0.0010358133431806384,7[&theta=7.062572336614312E-4]:0.0010358133431806384)[&theta=0.9679740482368656]:0.013697576371011816)[&theta=0.25165078830411197]:0.013297177839694776,12[&theta=0.005146488278441504]:0.02803056755388723)[&theta=0.0535054724800298]:0.006769608451517185,((4[&theta=6.103178526133257E-4]:8.873033732900106E-4,8[&theta=5.223619065354106E-4]:8.873033732900106E-4)[&theta=0.10528613467497848]:0.009447365695293556,(5[&theta=5.775070774002E-4]:7.441931800312298E-4,9[&theta=4.754075640945891E-4]:7.441931800312298E-4)[&theta=0.05327563643598325]:0.009590475888552337)[&theta=0.2061029234732223]:0.024465506936820848)[&theta=0.4532466039849631]:0.006133999835739139)[&theta=0.02511451828964071]:0.03802454044088017,11[&theta=3.421983450218303E-5]:0.07895871628202372)[&theta=0.0396010726222414]:0.0;
tree STATE_1970500 = (((1[&theta=0.005341639597731306]:0.035286320728918394,2[&theta=0.003518192183537557]:0.035286320728918394)[&theta=0.04274727904247546]:0.005591135876681724,((((3[&theta=8.145499563808639E-4]:0.001140922458049738,(10[&theta=4.1849271903024536E-4]:6.643298381174282E-4,13[&theta=4.476771871936964E-4]:6.643298381174282E-4)[&theta=0.017962554524328867]:4.765926199323099E-4)[&theta=0.6367732543751436]:0.013572052368475368,(6[&theta=7.32688657875374E-4]:0.0010343780989187559,7[&theta=6.839498676545108E-4]:0.0010343780989187559)[&theta=0.9135866480023337]:0.01367859672760635)[&theta=0.21038786691171496]:0.013498625311591392,12[&theta=0.005146488278441504]:0.028211600138116497)[&theta=0.04723335998471262]:0.006540356028015632,((4[&theta=6.103178526133257E-4]:8.860739074953791E-4,8[&theta=5.193137257620441E-4]:8.860739074953791E-4)[&theta=0.0990595302779723]:0.00943427523117341,(5[&theta=5.672555156026471E-4]:7.431620106623432E-4,9[&theta=4.783750796787624E-4]:7.431620106623432E-4)[&theta=0.05327563643598325]:0.009577187128006445)[&theta=0.2092977334454563]:0.02443160702746334)[&theta=0.2986699564417281]:0.006125500439467989)[&theta=0.025365130662366342]:0.03797185285596172,11[&theta=2.338428972877592E-5]:0.07884930946156184)[&theta=0.03922701061081437]:0.0;
tree STATE_1971000 = (((1[&theta=0.0056043390423557]:0.03489315427235169,2[&theta=0.003436112840454649]:0.03489315427235169)[&theta=0.051453003000510686]:0.005984302333248426,((((3[&theta=7.7555154075844E-4]:0.001140922458049738,(10[&theta=4.3583193139036194E-4]:6.643298381174282E-4,13[&theta=4.3682325358946657E-4]:6.643298381174282E-4)[&theta=0.013729333848571982]:4.765926199323099E-4)[&theta=0.7553342447922384]:0.013572052368475368,(6[&theta=7.32688657875374E-4]:0.0010343780989187559,7[&theta=6.850455184182848E-4]:0.0010343780989187559)[&theta=0.6473321269843219]:0.01367859672760635)[&theta=0.2629826416825034]:0.013498625311591392,12[&theta=0.005038504651280871]:0.028211600138116497)[&theta=0.04706596889252314]:0.006540356028015632,((4[&theta=6.139611255819617E-4]:8.860739074953791E-4,8[&theta=5.477347418280865E-4]:8.860739074953791E-4)[&theta=0.10381321328234107]:0.00943427523117341,(5[&theta=5.672555156026471E-4]:7.431620106623432E-4,9[&theta=4.7150000877744185E-4]:7.431620106623432E-4)[&theta=0.053173470836026915]:0.009577187128006445)[&theta=0.22482642166911126]:0.02443160702746334)[&theta=0.3714474148163382]:0.006125500439467989)[&theta=0.025365130662366342]:0.03797185285596172,11[&theta=8.859663186786564E-5]:0.07884930946156184)[&theta=0.03922701061081437]:0.0;
tree STATE_1971500 = (((1[&theta=0.005799848286896531]:0.035026675926668215,2[&theta=0.003501100576951373]:0.035026675926668215)[&theta=0.04802291048319374]:0.006007201780550572,((((3[&theta=7.941707862726855E-4]:0.0011452882959117046,(10[&theta=4.3583193139036194E-4]:6.668719533502592E-4,13[&theta=4.221251877488357E-4]:6.668719533502592E-4)[&theta=0.0191342595132831]:4.784163425614454E-4)[&theta=0.48995032363157814]:0.013623986993547232,(6[&theta=7.32688657875374E-4]:0.001038336235631717,7[&theta=7.147739158271806E-4]:0.001038336235631717)[&theta=0.9662723339034939]:0.01373093905382722)[&theta=0.24717808022613913]:0.013550278961718136,12[&theta=0.0051727000671542515]:0.028319554251177072)[&theta=0.04710761336630425]:0.006565383262580427,((4[&theta=6.15274909904443E-4]:8.894645454712996E-4,8[&theta=5.477347418280865E-4]:8.894645454712996E-4)[&theta=0.0990367752318472]:0.009470376296336834,(5[&theta=5.672555156026471E-4]:7.460057839800067E-4,9[&theta=4.728970834935481E-4]:7.460057839800067E-4)[&theta=0.053173470836026915]:0.009613835057828127)[&theta=0.2295465682257617]:0.024525096671949367)[&theta=0.31463265370672916]:0.006148940193461287)[&theta=0.02571225766118131]:0.03811715541506023,11[&theta=4.096466015567261E-5]:0.07915103312227902)[&theta=0.03937656195682228]:0.0;
tree STATE_1972000 = (((1[&theta=0.005799848286896531]:0.03438861072604118,2[&theta=0.003501100576951373]:0.03438861072604118)[&theta=0.052439203647231966]:0.005897771287707389,((((3[&theta=7.941707862726855E-4]:0.0011244250941669365,(10[&theta=4.3583193139036194E-4]:6.547238469299463E-4,13[&theta=4.221251877488357E-4]:6.547238469299463E-4)[&theta=0.013812495141385573]:4.697012472369902E-4)[&theta=0.7244647870584984]:0.013375804950450208,(6[&theta=7.080163670187154E-4]:0.0010194213314628565,7[&theta=6.837361676113274E-4]:0.0010194213314628565)[&theta=0.946482615455628]:0.013480808713154288)[&theta=0.2596268105098682]:0.01330343962468364,12[&theta=0.004898904586867636]:0.027803669669300785)[&theta=0.0461938412989736]:0.00644578462874483,((4[&theta=6.056906361161505E-4]:8.732615699207515E-4,8[&theta=5.061426549813812E-4]:8.732615699207515E-4)[&theta=0.10134382229364997]:0.009297858711048792,(5[&theta=5.672555156026471E-4]:7.324161321608994E-4,9[&theta=4.728970834935481E-4]:7.324161321608994E-4)[&theta=0.05036195417731854]:0.009438704148808643)[&theta=0.22032644629919668]:0.02407833401707607)[&theta=0.3611108809553393]:0.006036927715702953)[&theta=0.02571225766118131]:0.03742279233966703,11[&theta=2.8642619277240512E-5]:0.0777091743534156)[&theta=0.04278236346980497]:0.0;
tree STATE_1972500 = (((1[&theta=0.005951416212689054]:0.03438861072604118,2[&theta=0.002859290128670854]:0.03438861072604118)[&theta=0.05304416393609065]:0.005897771287707389,((((3[&theta=7.941707862726855E-4]:0.0011244250941669365,(10[&theta=4.13948974016295E-4]:6.547238469299463E-4,13[&theta=4.381708108058976E-4]:6.547238469299463E-4)[&theta=0.02323275709837127]:4.697012472369902E-4)[&theta=0.46206057844722315]:0.012688692271940373,(6[&theta=7.080163670187154E-4]:0.0010194213314628565,7[&theta=6.837361676113274E-4]:0.0010194213314628565)[&theta=1.0136253857057826]:0.012793696034644452)[&theta=0.25368668177029857]:0.013990552303193475,12[&theta=0.004874744234851739]:0.027803669669300785)[&theta=0.05147728983980876]:0.00644578462874483,((4[&theta=6.056906361161505E-4]:8.732615699207515E-4,8[&theta=5.061426549813812E-4]:8.732615699207515E-4)[&theta=0.10120880692300102]:0.009297858711048792,(5[&theta=5.672555156026471E-4]:7.324161321608994E-4,9[&theta=4.88504127598071E-4]:7.324161321608994E-4)[&theta=0.049927020099449694]:0.009438704148808643)[&theta=0.21235566876680237]:0.02407833401707607)[&theta=0.2740499964877772]:0.006036927715702953)[&theta=0.02571225766118131]:0.03742279233966703,11[&theta=2.276698437551267E-5]:0.0777091743534156)[&theta=0.03632445041965948]:0.0;
tree STATE_1973000 = (((1[&theta=0.00563400274394992]:0.03486156829011034,2[&theta=0.003131223897221618]:0.03486156829011034)[&theta=0.04302902634404483]:0.005978885222896371,((((3[&theta=8.083067819428528E-4]:0.0011398896721852836,(10[&theta=4.29800200083076E-4]:6.637284734398358E-4,13[&theta=4.381708108058976E-4]:6.637284734398358E-4)[&theta=0.016680414744606513]:4.7616119874544784E-4)[&theta=0.46206057844722315]:0.012863203915809012,(6[&theta=7.105689944355735E-4]:0.0010334417591425274,7[&theta=6.837361676113274E-4]:0.0010334417591425274)[&theta=1.0728100420237279]:0.012969651828851767)[&theta=0.25368668177029857]:0.014182968844530805,12[&theta=0.005317233922556609]:0.0281860624325251)[&theta=0.05147728983980876]:0.006534435566719971,((4[&theta=6.056906361161505E-4]:8.852718156441174E-4,8[&theta=5.061426549813812E-4]:8.852718156441174E-4)[&theta=0.1104202016902549]:0.00942573513624287,(5[&theta=5.720620751178053E-4]:7.424892855229647E-4,9[&theta=4.979042862065164E-4]:7.424892855229647E-4)[&theta=0.049927020099449694]:0.009568517666364023)[&theta=0.22387691193891968]:0.02440949104735808)[&theta=0.3122188705228667]:0.006119955513761641)[&theta=0.025398855365163172]:0.03684407660094444,11[&theta=1.8170648175794807E-5]:0.07768453011395116)[&theta=0.03788047328746011]:0.0;
tree STATE_1973500 = (((1[&theta=0.005416946802187947]:0.034772756190686524,2[&theta=0.0035316606327231988]:0.034772756190686524)[&theta=0.04638576444441729]:0.0059636536261867615,((((3[&theta=8.080405857992154E-4]:0.0011369857295383022,(10[&theta=4.29800200083076E-4]:6.620375822360031E-4,13[&theta=4.4037767010887924E-4]:6.620375822360031E-4)[&theta=0.017694619786364732]:4.7494814730229915E-4)[&theta=0.4436873871663447]:0.01283043407207815,(6[&theta=7.017614343534048E-4]:0.001030808999437115,7[&theta=6.837361676113274E-4]:0.001030808999437115)[&theta=1.1370824465783917]:0.012936610802179338)[&theta=0.25368668177029857]:0.014146836814305917,12[&theta=0.005616011696052069]:0.02811425661592237)[&theta=0.050798280484660466]:0.006517788669586699,((4[&theta=6.056906361161505E-4]:8.830165284506726E-4,8[&theta=5.254631668190966E-4]:8.830165284506726E-4)[&theta=0.10002885808824423]:0.009401722466500183,(5[&theta=5.720620751178053E-4]:7.357612487414788E-4,9[&theta=4.979042862065164E-4]:7.357612487414788E-4)[&theta=0.0525920945096294]:0.009548977746209377)[&theta=0.2132075742027655]:0.024347306290558212)[&theta=0.44411342449321756]:0.0061043645313642175)[&theta=0.025164754413055185]:0.03723371366905099,11[&theta=1.9494016992140964E-5]:0.07797012348592428)[&theta=0.04167096866312067]:0.0;
tree STATE_1974000 = (((1[&theta=0.0054966589699513195]:0.035053585688580656,2[&theta=0.0034138327046771308]:0.035053585688580656)[&theta=0.05054334446161566]:0.006011816902179973,((((3[&theta=8.174466098078535E-4]:0.0011461681805867055,(10[&theta=4.451809899778976E-4]:6.673842875931176E-4,13[&theta=4.3816521290234264E-4]:6.673842875931176E-4)[&theta=0.019781046576393395]:4.787838929935878E-4)[&theta=0.4939517625103906]:0.012934054398820918,(6[&theta=7.180127500627638E-4]:0.0010391339528043207,7[&theta=6.898928147790199E-4]:0.0010391339528043207)[&theta=0.6399232446333702]:0.013041088626603302)[&theta=0.2748273807491029]:0.014261088588239667,12[&theta=0.00498102220458736]:0.02834131116764729)[&theta=0.04663636740187491]:0.006882586736188866,((4[&theta=6.056906361161505E-4]:8.901478897657541E-4,8[&theta=5.185589164376942E-4]:8.901478897657541E-4)[&theta=0.10455151724478161]:0.009477652053016952,(5[&theta=5.720620751178053E-4]:7.417033564340917E-4,9[&theta=4.979042862065164E-4]:7.417033564340917E-4)[&theta=0.054190662548488124]:0.009626096586348614)[&theta=0.2132075742027655]:0.02485609796105345)[&theta=0.30094013821625837]:0.005841504686924473)[&theta=0.02563101491367674]:0.037534418193508966,11[&theta=1.7592901540772046E-5]:0.0785998207842696)[&theta=0.04167096866312067]:0.0;
tree STATE_1974500 = (((1[&theta=0.005417566734930943]:0.035532265185436604,2[&theta=0.0035088791844351368]:0.035532265185436604)[&theta=0.04642038660788076]:0.005420084544308659,((((3[&theta=8.031225574593071E-4]:0.0011430127849532713,(10[&theta=4.225019370511018E-4]:6.655469817748599E-4,13[&theta=4.4006295300089935E-4]:6.655469817748599E-4)[&theta=0.013792869613432648]:4.774658031784114E-4)[&theta=0.5156158984885275]:0.012091775273702504,(6[&theta=7.180127500627638E-4]:0.00103627322189871,7[&theta=7.003055394127745E-4]:0.00103627322189871)[&theta=0.8654603299976648]:0.012198514836757065)[&theta=0.27605255519000893]:0.015028499612074666,12[&theta=0.005274970997142256]:0.02826328767073044)[&theta=0.05023553896537499]:0.006863639007136588,((4[&theta=6.231547202087019E-4]:8.876973167939588E-4,8[&theta=5.185589164376942E-4]:8.876973167939588E-4)[&theta=0.10874237613692836]:0.009451560121300622,(5[&theta=5.720620751178053E-4]:7.396614505673648E-4,9[&theta=4.979042862065164E-4]:7.396614505673648E-4)[&theta=0.053858809496732676]:0.009599595987527215)[&theta=0.22098280321625763]:0.02478766923977245)[&theta=0.21207007172330244]:0.005825423051878234)[&theta=0.02563101491367674]:0.03743108611600297,11[&theta=4.0325305040570444E-5]:0.07838343584574824)[&theta=0.04069359080229412]:0.0;
tree STATE_1975000 = (((1[&theta=0.005626527357516433]:0.03569876351203129,2[&theta=0.0033830856607694475]:0.03569876351203129)[&theta=0.046842293566475665]:0.005445482165369955,((((3[&theta=8.031225574593071E-4]:0.0011483687540978743,(10[&theta=4.225019370511018E-4]:6.686656250180459E-4,13[&theta=4.4006295300089935E-4]:6.686656250180459E-4)[&theta=0.015758495649320952]:4.7970312907982837E-4)[&theta=0.5693617232936715]:0.012148435335708783,(6[&theta=7.180127500627638E-4]:0.0010411290270786098,7[&theta=7.064289615170304E-4]:0.0010411290270786098)[&theta=0.9741043176657415]:0.012255675062728047)[&theta=0.28335587321159206]:0.015098920679337914,12[&theta=0.005163471612178263]:0.02839572476914457)[&theta=0.05002394608269141]:0.0068958008860113065,((4[&theta=6.231547202087019E-4]:8.918569198194749E-4,8[&theta=5.185589164376942E-4]:8.918569198194749E-4)[&theta=0.1016816096421759]:0.009495848571127641,(5[&theta=5.720620751178053E-4]:7.431273819714943E-4,9[&theta=4.979042862065164E-4]:7.431273819714943E-4)[&theta=0.053541073506788016]:0.009644578108975623)[&theta=0.22053211877819548]:0.02490382016420876)[&theta=0.24154214045211203]:0.005852720022245364)[&theta=0.024318172470798784]:0.037606482003892786,11[&theta=3.709622181354565E-5]:0.07875072768129403)[&theta=0.04029016647667738]:0.0;
tree STATE_1975500 = (((1[&theta=0.005417605642894017]:0.035758053167624725,2[&theta=0.0033830856607694475]:0.035758053167624725)[&theta=0.04515853418347722]:0.005454526197441717,((((3[&theta=8.031225574593071E-4]:0.0011502760018909743,(10[&theta=4.225019370511018E-4]:6.697761664125995E-4,13[&theta=4.445770587033723E-4]:6.697761664125995E-4)[&theta=0.015215666650590478]:4.8049983547837486E-4)[&theta=0.43391472004281506]:0.01153862933226501,(6[&theta=7.180127500627638E-4]:0.001042858167681001,7[&theta=7.089943360295565E-4]:0.001042858167681001)[&theta=0.7945739247811264]:0.011646047166474983)[&theta=0.34944385750925144]:0.015641304440833836,12[&theta=0.005289801342590283]:0.02833020977498982)[&theta=0.04916342558414592]:0.007019929182017697,((4[&theta=6.231547202087019E-4]:8.933381445010215E-4,8[&theta=5.185589164376942E-4]:8.933381445010215E-4)[&theta=0.10447187644319798]:0.009511619582108452,(5[&theta=5.785486667261576E-4]:7.443615918489398E-4,9[&theta=4.909225651911067E-4]:7.443615918489398E-4)[&theta=0.05283054277843987]:0.009660596134760533)[&theta=0.23360938750749596]:0.024945181230398045)[&theta=0.2003284459975068]:0.0058624404080589235)[&theta=0.024318172470798784]:0.03766894005976746,11[&theta=4.467219897045918E-5]:0.0788815194248339)[&theta=0.03746422182296965]:0.0;
tree STATE_1976000 = (((1[&theta=0.005364846697800454]:0.03573030137144689,2[&theta=0.003514385524467369]:0.03573030137144689)[&theta=0.04883102154778763]:0.005450292944066078,((((3[&theta=8.025369276313756E-4]:0.0011493832736151064,(10[&theta=4.2887772517771007E-4]:6.553168595820856E-4,13[&theta=4.3298010519149063E-4]:6.553168595820856E-4)[&theta=0.014967735751056066]:4.940664140330208E-4)[&theta=0.4493580982974846]:0.01152967421136121,(6[&theta=7.014072740809724E-4]:0.0010420488062994906,7[&theta=7.015718360829064E-4]:0.0010420488062994906)[&theta=0.7720495870976481]:0.011637008678676826)[&theta=0.3393288503647335]:0.01562916523709244,12[&theta=0.004779476017903027]:0.028308222722068756)[&theta=0.04916342558414592]:0.007014481020650273,((4[&theta=6.231547202087019E-4]:8.92644825488718E-4,8[&theta=5.269332967327114E-4]:8.92644825488718E-4)[&theta=0.10447187644319798]:0.009504237621834317,(5[&theta=5.758397952695196E-4]:7.437838934188054E-4,9[&theta=4.727622052558109E-4]:7.437838934188054E-4)[&theta=0.05283054277843987]:0.00965309855390423)[&theta=0.22616522894397087]:0.024925821295395993)[&theta=0.1715616199900345]:0.005857890572793942)[&theta=0.024518597773738507]:0.03763970522581626,11[&theta=5.693245291482983E-5]:0.07882029954132923)[&theta=0.03691800309597072]:0.0;
tree STATE_1976500 = (((1[&theta=0.005645338792933135]:0.03559956900110203,2[&theta=0.003174163185536442]:0.03559956900110203)[&theta=0.042794676024689046]:0.0054303510547367845,((((3[&theta=8.025369276313756E-4]:0.001145177834701162,(10[&theta=4.2887772517771007E-4]:6.574290230998296E-4,13[&theta=4.419047315188077E-4]:6.574290230998296E-4)[&theta=0.014458811009317072]:4.8774881160133234E-4)[&theta=0.47274800874591605]:0.011487488683081288,(6[&theta=7.130297609076573E-4]:0.0010382360897750384,7[&theta=6.846977284130021E-4]:0.0010382360897750384)[&theta=0.6597658782822571]:0.011594430428007412)[&theta=0.33172400279583497]:0.015571980222146294,12[&theta=0.005022343395174102]:0.028204646739928743)[&theta=0.04803473186154398]:0.0069888159773853,((4[&theta=6.231547202087019E-4]:8.893787580492345E-4,8[&theta=5.269332967327114E-4]:8.893787580492345E-4)[&theta=0.10073194776154841]:0.009469462893804284,(5[&theta=5.758397952695196E-4]:7.410624881219368E-4,9[&theta=4.727622052558109E-4]:7.410624881219368E-4)[&theta=0.05283054277843987]:0.00961777916373158)[&theta=0.2230674507036306]:0.024834621065460527)[&theta=0.2876566633339261]:0.005836457338524774)[&theta=0.024874221051261945]:0.037501986603403925,11[&theta=8.454220321947474E-5]:0.07853190665924274)[&theta=0.037076656518923626]:0.0;
tree STATE_1977000 = (((1[&theta=0.005678040743189749]:0.03555146831035837,2[&theta=0.0031744988479626255]:0.03555146831035837)[&theta=0.05077957552887583]:0.005423013785100024,((((3[&theta=8.025369276313756E-4]:0.0011436305169549342,(10[&theta=4.1959041782583764E-4]:6.565407317240251E-4,13[&theta=4.199841081351079E-4]:6.565407317240251E-4)[&theta=0.020654491635032423]:4.8708978523090917E-4)[&theta=0.5016396688569762]:0.011471967255264306,(6[&theta=7.070445423756994E-4]:0.0010368332673680695,7[&theta=6.846977284130021E-4]:0.0010368332673680695)[&theta=0.9263474253828353]:0.01157876450485117)[&theta=0.2888904755525761]:0.015550939995369707,12[&theta=0.004820660453013735]:0.028166537767588946)[&theta=0.04986622258840884]:0.006979372973286508,((4[&theta=6.169248041940887E-4]:8.881770656188124E-4,8[&theta=5.269332967327114E-4]:8.881770656188124E-4)[&theta=0.1056110318130225]:0.009456668140414168,(5[&theta=5.758397952695196E-4]:7.4006119460735E-4,9[&theta=4.6883076429308867E-4]:7.4006119460735E-4)[&theta=0.05289732684540361]:0.009604784011425631)[&theta=0.23445606652189854]:0.024801065534842473)[&theta=0.16174939308940173]:0.005828571354582937)[&theta=0.024874221051261945]:0.03745131544331692,11[&theta=4.169772400224838E-5]:0.07842579753877531)[&theta=0.04205169903416251]:0.0;
tree STATE_1977500 = (((1[&theta=0.005498486079916395]:0.03555146831035837,2[&theta=0.0031453492382198006]:0.03555146831035837)[&theta=0.040965348809653024]:0.005423013785100024,((((3[&theta=8.247183286630048E-4]:0.0011436305169549342,(10[&theta=4.1959041782583764E-4]:6.565407317240251E-4,13[&theta=4.199841081351079E-4]:6.565407317240251E-4)[&theta=0.01718465812156469]:4.8708978523090917E-4)[&theta=0.4210261686927837]:0.011471967255264306,(6[&theta=6.925226882144921E-4]:0.0010368332673680695,7[&theta=6.846977284130021E-4]:0.0010368332673680695)[&theta=0.6642925431909916]:0.01157876450485117)[&theta=0.3074397889654847]:0.015550939995369707,12[&theta=0.0054173180972658845]:0.028166537767588946)[&theta=0.050933141790798116]:0.006979372973286508,((4[&theta=6.169248041940887E-4]:8.881770656188124E-4,8[&theta=5.235972782327716E-4]:8.881770656188124E-4)[&theta=0.10713019654819175]:0.009456668140414168,(5[&theta=5.758397952695196E-4]:7.4006119460735E-4,9[&theta=4.773691983187758E-4]:7.4006119460735E-4)[&theta=0.05289732684540361]:0.009604784011425631)[&theta=0.22320596047283423]:0.024801065534842473)[&theta=0.23769930625583327]:0.005828571354582937)[&theta=0.024874221051261945]:0.03745131544331692,11[&theta=7.267815187796136E-6]:0.07842579753877531)[&theta=0.0351777859740162]:0.0;
tree STATE_1978000 = (((1[&theta=0.005502853164770938]:0.035704413983704386,2[&theta=0.003301587013964512]:0.035704413983704386)[&theta=0.046496210764867346]:0.00544634408717605,((((3[&theta=8.247183286630048E-4]:0.0011485505202005883,(10[&theta=4.200037544091241E-4]:6.558762514470839E-4,13[&theta=4.5027698571144313E-4]:6.558762514470839E-4)[&theta=0.019913288379088127]:4.926742687535044E-4)[&theta=0.5482138115023685]:0.0115213207092804,(6[&theta=6.925226882144921E-4]:0.001041293819062891,7[&theta=6.846977284130021E-4]:0.001041293819062891)[&theta=0.7778880399535858]:0.011628577410418096)[&theta=0.27316700426880286]:0.015617841563766036,12[&theta=0.004755888244932429]:0.028287712793247023)[&theta=0.050933141790798116]:0.007004046700856623,((4[&theta=6.169248041940887E-4]:8.9199808471613E-4,8[&theta=5.235972782327716E-4]:8.9199808471613E-4)[&theta=0.10566770754407762]:0.009497351593027687,(5[&theta=5.713950908240349E-4]:7.432450056594944E-4,9[&theta=4.656482524058906E-4]:7.432450056594944E-4)[&theta=0.05108194291954827]:0.009646104672084323)[&theta=0.21053984060457923]:0.024902409816359827)[&theta=0.22346503604041582]:0.00585899857677679)[&theta=0.024874221051261945]:0.03761243443306349,11[&theta=7.977486264977318E-6]:0.07876319250394392)[&theta=0.035929866405483485]:0.0;
tree STATE_1978500 = (((1[&theta=0.005443714356701173]:0.035787595452258104,2[&theta=0.003242189900670315]:0.035787595452258104)[&theta=0.04279611149232028]:0.005459032571564194,((((3[&theta=8.245767575258264E-4]:0.0011512263271476514,(10[&theta=4.200037544091241E-4]:6.574042627963186E-4,13[&theta=4.5027698571144313E-4]:6.574042627963186E-4)[&theta=0.015960026075352268]:4.938220643513328E-4)[&theta=0.5275638058761949]:0.011548162219036411,(6[&theta=7.147050659707375E-4]:0.001043719747383829,7[&theta=7.07754801077527E-4]:0.001043719747383829)[&theta=1.0837180054730553]:0.011655668798800234)[&theta=0.2873778925504595]:0.01565422684087789,12[&theta=0.00494800136085354]:0.02835361538706195)[&theta=0.04865982570366242]:0.0070203642040835915,((4[&theta=6.169248041940887E-4]:8.940761950211375E-4,8[&theta=5.235972782327716E-4]:8.940761950211375E-4)[&theta=0.10322098095223409]:0.009519477811182104,(5[&theta=5.713950908240349E-4]:7.449765621862081E-4,9[&theta=4.656482524058906E-4]:7.449765621862081E-4)[&theta=0.05108194291954827]:0.009668577444017033)[&theta=0.21176795283802058]:0.0249604255849423)[&theta=0.2506683601049531]:0.005872648432676757)[&theta=0.024199020315422908]:0.037843402860170586,11[&theta=1.615811948711186E-5]:0.07909003088399288)[&theta=0.03910064091785127]:0.0;
tree STATE_1979000 = (((1[&theta=0.005709496601900605]:0.03596179617647808,2[&theta=0.0038391215394635854]:0.03596179617647808)[&theta=0.05325595975888832]:0.005485605114801291,((((3[&theta=8.310427553890195E-4]:0.0011568300693772112,(10[&theta=4.200037544091241E-4]:6.606042626073478E-4,13[&theta=4.3448710003610755E-4]:6.606042626073478E-4)[&theta=0.019328982690340203]:4.962258067698634E-4)[&theta=0.6093635876358262]:0.009668302986910645,(6[&theta=7.147050659707375E-4]:0.0010488001875078238,7[&theta=7.022641271932606E-4]:0.0010488001875078238)[&theta=0.8468664142778602]:0.009776332868780033)[&theta=0.3132657972540722]:0.017666497200794346,12[&theta=0.004966477636809012]:0.028491630257082203)[&theta=0.05011396868054496]:0.007054536729875962,((4[&theta=6.13415906243404E-4]:8.984282259053665E-4,8[&theta=5.051103325139187E-4]:8.984282259053665E-4)[&theta=0.11467613295344771]:0.009565815093917853,(5[&theta=5.713950908240349E-4]:7.486028314289369E-4,9[&theta=4.911254144248188E-4]:7.486028314289369E-4)[&theta=0.05406505866595659]:0.009715640488394283)[&theta=0.21176795283802058]:0.025081923667134944)[&theta=0.1264371189628089]:0.005901234304321205)[&theta=0.024393851469788272]:0.03802761049138695,11[&theta=2.5794458623005997E-5]:0.07947501178266632)[&theta=0.03525330254983388]:0.0;
tree STATE_1979500 = (((1[&theta=0.005543657740009929]:0.03562408349205974,2[&theta=0.003370208016812555]:0.03562408349205974)[&theta=0.040132762923491175]:0.005434090490228943,((((3[&theta=7.977035168214669E-4]:0.0011459664243515836,(10[&theta=4.200037544091241E-4]:6.54400611439077E-4,13[&theta=4.2323595159196316E-4]:6.54400611439077E-4)[&theta=0.018272814788221386]:4.915658129125066E-4)[&theta=0.6029167712913025]:0.009577509175070538,(6[&theta=7.147050659707375E-4]:0.001038951037454151,7[&theta=6.956686395955114E-4]:0.001038951037454151)[&theta=0.8941800118332857]:0.00968452456196797)[&theta=0.3236684004458161]:0.01790564775823078,12[&theta=0.004914086566464661]:0.0286291233576529)[&theta=0.04480481187644348]:0.006583234066094401,((4[&theta=6.206101982869765E-4]:8.899911999448512E-4,8[&theta=5.247945777780674E-4]:8.899911999448512E-4)[&theta=0.10035164628335842]:0.009475983732932344,(5[&theta=5.713950908240349E-4]:7.415727968187525E-4,9[&theta=4.860740325790096E-4]:7.415727968187525E-4)[&theta=0.05486355281892774]:0.009624402136058443)[&theta=0.2226904369804339]:0.024846382490870105)[&theta=0.23726457275755738]:0.0058458165585413835)[&theta=0.025511519311106328]:0.037670498005735825,11[&theta=3.276596414226488E-5]:0.07872867198802451)[&theta=0.03691251019243766]:0.0;
tree STATE_1980000 = (((1[&theta=0.005824918041093239]:0.03533866035870731,2[&theta=0.0033901635988568208]:0.03533866035870731)[&theta=0.05017984343226824]:0.005390552103199629,((((3[&theta=7.977035168214669E-4]:0.0011367848456134801,(10[&theta=4.24347064944914E-4]:6.491574990646542E-4,13[&theta=4.290535732229606E-4]:6.491574990646542E-4)[&theta=0.014828211486681848]:4.876273465488259E-4)[&theta=0.5233513120394214]:0.0095007733713531,(6[&theta=6.997925645661125E-4]:0.0010306268749370713,7[&theta=6.956686395955114E-4]:0.0010306268749370713)[&theta=0.823087766364988]:0.009606931342029508)[&theta=0.3525930199842867]:0.017762186212363966,12[&theta=0.005089768851431546]:0.028399744429330548)[&theta=0.045762306117360756]:0.006530488644723602,((4[&theta=6.104650271819937E-4]:8.828605160915819E-4,8[&theta=5.247945777780674E-4]:8.828605160915819E-4)[&theta=0.1041323104134586]:0.009400061359539831,(5[&theta=5.713950908240349E-4]:7.356312536117782E-4,9[&theta=4.892078700092455E-4]:7.356312536117782E-4)[&theta=0.0552549969276496]:0.009547290622019635)[&theta=0.22214709998299703]:0.024647311198422735)[&theta=0.20963340924449478]:0.005798979387852787)[&theta=0.02519329168754032]:0.03736867882832063,11[&theta=2.305757946357442E-5]:0.07809789129022757)[&theta=0.04170349158699127]:0.0;
tree STATE_1980500 = (((1[&theta=0.00553304873893028]:0.03533866035870731,2[&theta=0.003524243919387096]:0.03533866035870731)[&theta=0.04858372625266207]:0.005390552103199629,((((3[&theta=7.977035168214669E-4]:0.0011367848456134801,(10[&theta=4.203057178926482E-4]:6.491574990646542E-4,13[&theta=4.259922932744065E-4]:6.491574990646542E-4)[&theta=0.016160857068422553]:4.876273465488259E-4)[&theta=0.4094520237025288]:0.0095007733713531,(6[&theta=6.997925645661125E-4]:0.0010306268749370713,7[&theta=6.956686395955114E-4]:0.0010306268749370713)[&theta=0.8694672280106103]:0.009606931342029508)[&theta=0.3626794172351629]:0.017762186212363966,12[&theta=0.00465393685395981]:0.028399744429330548)[&theta=0.04420887880344343]:0.006530488644723602,((4[&theta=6.01091144130449E-4]:8.828605160915819E-4,8[&theta=5.247945777780674E-4]:8.828605160915819E-4)[&theta=0.09845809118762147]:0.009400061359539831,(5[&theta=5.632080125620721E-4]:7.356312536117782E-4,9[&theta=4.7931473605927896E-4]:7.356312536117782E-4)[&theta=0.05251972329888811]:0.009547290622019635)[&theta=0.2194655350637577]:0.024647311198422735)[&theta=0.4157648843983848]:0.005798979387852787)[&theta=0.02540419303304337]:0.03736867882832063,11[&theta=6.102897157714249E-5]:0.07809789129022757)[&theta=0.039740455941182834]:0.0;
tree STATE_1981000 = (((1[&theta=0.0057530560284659495]:0.03513596701003972,2[&theta=0.0029504295292407086]:0.03513596701003972)[&theta=0.05427427014843189]:0.00535963330079247,((((3[&theta=7.977035168214669E-4]:0.0011302645439174599,(10[&theta=4.203057178926482E-4]:6.454341007817968E-4,13[&theta=4.2101440520114005E-4]:6.454341007817968E-4)[&theta=0.01971710897081701]:4.8483044313566304E-4)[&theta=0.4332087766339987]:0.00944627941063065,(6[&theta=6.997925645661125E-4]:0.0010247154677024072,7[&theta=6.8406815619169E-4]:0.0010247154677024072)[&theta=0.7152305954557657]:0.009551828486845703)[&theta=0.3400168405864576]:0.01766030694001758,12[&theta=0.00482345767804391]:0.02823685089456569)[&theta=0.04493424150249386]:0.006493031463313825,((4[&theta=6.073426323670018E-4]:8.777966581921438E-4,8[&theta=5.247945777780674E-4]:8.777966581921438E-4)[&theta=0.09428895528910201]:0.009346145056677592,(5[&theta=5.661303173905583E-4]:7.314118644027482E-4,9[&theta=4.7931473605927896E-4]:7.314118644027482E-4)[&theta=0.052562547282175354]:0.009492529850466986)[&theta=0.22234204931062265]:0.02450594064300978)[&theta=0.17146449658564553]:0.005765717952952679)[&theta=0.02540419303304337]:0.03715434182261323,11[&theta=8.368545824320339E-5]:0.07764994213344542)[&theta=0.039740455941182834]:0.0;
tree STATE_1981500 = (((1[&theta=0.005247826875740288]:0.035528907931541766,2[&theta=0.0032933632517900065]:0.035528907931541766)[&theta=0.04484642566264021]:0.005419572429478603,((((3[&theta=7.977035168214669E-4]:0.001142904787782133,(10[&theta=4.203057178926482E-4]:6.526522732674886E-4,13[&theta=4.150528832585536E-4]:6.526522732674886E-4)[&theta=0.013155467669125656]:4.902525145146445E-4)[&theta=0.48782844081448246]:0.009551921294211606,(6[&theta=6.997925645661125E-4]:0.0010361753099785947,7[&theta=6.8406815619169E-4]:0.0010361753099785947)[&theta=0.5680539581312044]:0.009658650772015144)[&theta=0.3661915678338597]:0.017857809894213678,12[&theta=0.005299469933075]:0.028552635976207417)[&theta=0.04493424150249386]:0.0065656458804951474,((4[&theta=5.98837075023276E-4]:8.876134430173025E-4,8[&theta=5.163258446919679E-4]:8.876134430173025E-4)[&theta=0.10146398466723967]:0.00945066709388275,(5[&theta=5.661303173905583E-4]:7.395915639087792E-4,9[&theta=4.799977404048793E-4]:7.395915639087792E-4)[&theta=0.052562547282175354]:0.009598688972991274)[&theta=0.21938263417454593]:0.024780001319802514)[&theta=0.24194021292480877]:0.0058301985043178045)[&theta=0.02540419303304337]:0.03756985511443205,11[&theta=7.899741392236848E-5]:0.07851833547545242)[&theta=0.03685104770502431]:0.0;
tree STATE_1982000 = (((1[&theta=0.0055913340614931065]:0.035528907931541766,2[&theta=0.00327847688861278]:0.035528907931541766)[&theta=0.041843828174767804]:0.005419572429478603,((((3[&theta=8.036778720502941E-4]:0.001142904787782133,(10[&theta=4.172543097048269E-4]:6.526522732674886E-4,13[&theta=4.150528832585536E-4]:6.526522732674886E-4)[&theta=0.020289476611537342]:4.902525145146445E-4)[&theta=0.41221147005598124]:0.009551921294211606,(6[&theta=6.997925645661125E-4]:0.0010361753099785947,7[&theta=6.8406815619169E-4]:0.0010361753099785947)[&theta=0.5728914101906557]:0.009658650772015144)[&theta=0.36907139382786264]:0.017857809894213678,12[&theta=0.005299469933075]:0.028552635976207417)[&theta=0.048533128359260054]:0.0065656458804951474,((4[&theta=6.174211843110679E-4]:8.876134430173025E-4,8[&theta=5.163258446919679E-4]:8.876134430173025E-4)[&theta=0.10910613669148211]:0.00945066709388275,(5[&theta=5.661303173905583E-4]:7.395915639087792E-4,9[&theta=5.03672581567955E-4]:7.395915639087792E-4)[&theta=0.05477116453939698]:0.009598688972991274)[&theta=0.21938263417454593]:0.024780001319802514)[&theta=0.2564042290377655]:0.0058301985043178045)[&theta=0.024883095022238365]:0.03756985511443205,11[&theta=4.20819136709651E-5]:0.07851833547545242)[&theta=0.04182121881561061]:0.0;
tree STATE_1982500 = (((1[&theta=0.005239786278131825]:0.03540702607563286,2[&theta=0.0032157981420774216]:0.03540702607563286)[&theta=0.04634959047132608]:0.005400980595831183,((((3[&theta=7.935450468131707E-4]:0.0011389840549262157,(10[&theta=4.109972505121051E-4]:6.504133507967422E-4,13[&theta=4.287439885654584E-4]:6.504133507967422E-4)[&theta=0.015939062872539426]:4.885707041294735E-4)[&theta=0.4147533429582423]:0.009519153445082173,(6[&theta=6.997925645661125E-4]:0.0010326207124077794,7[&theta=6.8406815619169E-4]:0.0010326207124077794)[&theta=0.7003774035617573]:0.009625516787600609)[&theta=0.34036294417929425]:0.017796548708911585,12[&theta=0.005299469933075]:0.02845468620891997)[&theta=0.04828365682361801]:0.0065431224438981875,((4[&theta=5.918798947750969E-4]:8.845684866687118E-4,8[&theta=5.195190528203661E-4]:8.845684866687118E-4)[&theta=0.10968436923982727]:0.009418246597108713,(5[&theta=5.661303173905583E-4]:7.370543963550379E-4,9[&theta=4.755644426375275E-4]:7.370543963550379E-4)[&theta=0.050490812978394355]:0.009565760687422386)[&theta=0.21982902709837662]:0.024694993569040737)[&theta=0.25058488971471055]:0.005810198018645886)[&theta=0.024883095022238365]:0.03744097179281691,11[&theta=2.7917437811139624E-5]:0.07824897846428096)[&theta=0.038800184278708315]:0.0;
tree STATE_1983000 = (((1[&theta=0.005415545482374721]:0.03540702607563286,2[&theta=0.003317109787823507]:0.03540702607563286)[&theta=0.04201630768419308]:0.005400980595831183,((((3[&theta=7.935450468131707E-4]:0.0011389840549262157,(10[&theta=4.109972505121051E-4]:6.504133507967422E-4,13[&theta=4.287439885654584E-4]:6.504133507967422E-4)[&theta=0.017341464965142755]:4.885707041294735E-4)[&theta=0.5556514367314249]:0.009519153445082173,(6[&theta=7.191877146053979E-4]:0.0010326207124077794,7[&theta=6.8406815619169E-4]:0.0010326207124077794)[&theta=0.9578723492771118]:0.009625516787600609)[&theta=0.33663927472532695]:0.017796548708911585,12[&theta=0.0049205353910992565]:0.02845468620891997)[&theta=0.045959907032310426]:0.0065431224438981875,((4[&theta=6.118015276755511E-4]:8.845684866687118E-4,8[&theta=5.237250075828605E-4]:8.845684866687118E-4)[&theta=0.09539531834088556]:0.009418246597108713,(5[&theta=5.661303173905583E-4]:7.370543963550379E-4,9[&theta=4.712181315275365E-4]:7.370543963550379E-4)[&theta=0.050490812978394355]:0.009565760687422386)[&theta=0.22632208352816172]:0.024694993569040737)[&theta=0.17769833184302172]:0.005810198018645886)[&theta=0.024883095022238365]:0.03744097179281691,11[&theta=3.148987770804487E-5]:0.07824897846428096)[&theta=0.03722719813557782]:0.0;
tree STATE_1983500 = (((1[&theta=0.005677209939805658]:0.03540702607563286,2[&theta=0.0031993307346130785]:0.03540702607563286)[&theta=0.03764889581222018]:0.005400980595831183,((((3[&theta=7.935450468131707E-4]:0.0011389840549262157,(10[&theta=4.310208694123667E-4]:6.504133507967422E-4,13[&theta=4.287439885654584E-4]:6.504133507967422E-4)[&theta=0.017586599680017582]:4.885707041294735E-4)[&theta=0.4361919158772954]:0.009519153445082173,(6[&theta=7.191877146053979E-4]:0.0010326207124077794,7[&theta=7.202417764481774E-4]:0.0010326207124077794)[&theta=0.8979006691437118]:0.009625516787600609)[&theta=0.35615596052343984]:0.017796548708911585,12[&theta=0.0049205353910992565]:0.02845468620891997)[&theta=0.04468245149488334]:0.0065431224438981875,((4[&theta=6.215858748980872E-4]:8.845684866687118E-4,8[&theta=5.237250075828605E-4]:8.845684866687118E-4)[&theta=0.09826998413831316]:0.009418246597108713,(5[&theta=5.602930729874132E-4]:7.370543963550379E-4,9[&theta=4.7454825989181866E-4]:7.370543963550379E-4)[&theta=0.05576579978714114]:0.009565760687422386)[&theta=0.22549119362197928]:0.024694993569040737)[&theta=0.2825440324210318]:0.005810198018645886)[&theta=0.024883095022238365]:0.0371544395029426,11[&theta=2.3470248542355805E-5]:0.07796244617440665)[&theta=0.04003176447251506]:0.0;
tree STATE_1984000 = (((1[&theta=0.005228461330454832]:0.03540702607563286,2[&theta=0.0033623424157947514]:0.03540702607563286)[&theta=0.0397324189599265]:0.005400980595831183,((((3[&theta=7.922130885674045E-4]:0.0011389840549262157,(10[&theta=4.2609750169095024E-4]:6.504133507967422E-4,13[&theta=4.3745909561831596E-4]:6.504133507967422E-4)[&theta=0.019473194966041073]:4.885707041294735E-4)[&theta=0.41439598822355367]:0.009519153445082173,(6[&theta=7.419062549768817E-4]:0.0010326207124077794,7[&theta=6.927374557054198E-4]:0.0010326207124077794)[&theta=1.0409412967711635]:0.009625516787600609)[&theta=0.34949951418219327]:0.017796548708911585,12[&theta=0.004869340805168638]:0.02845468620891997)[&theta=0.04643480057459141]:0.0065431224438981875,((4[&theta=6.297202461582561E-4]:8.845684866687118E-4,8[&theta=5.114217833591505E-4]:8.845684866687118E-4)[&theta=0.09788772952704262]:0.009418246597108713,(5[&theta=5.653447822226367E-4]:7.370543963550379E-4,9[&theta=4.965920305906352E-4]:7.370543963550379E-4)[&theta=0.05261923565097721]:0.009565760687422386)[&theta=0.21912979435713612]:0.024694993569040737)[&theta=0.31764071497119506]:0.005810198018645886)[&theta=0.024883095022238365]:0.0371544395029426,11[&theta=1.8316849690449804E-5]:0.07796244617440665)[&theta=0.038980337230281936]:0.0;
tree STATE_1984500 = (((1[&theta=0.005995824249673649]:0.03540702607563286,2[&theta=0.003097121089531785]:0.03540702607563286)[&theta=0.041547380606069835]:0.005400980595831183,((((3[&theta=7.922130885674045E-4]:0.0011389840549262157,(10[&theta=4.2609750169095024E-4]:6.504133507967422E-4,13[&theta=4.3745909561831596E-4]:6.504133507967422E-4)[&theta=0.01570376321375836]:4.885707041294735E-4)[&theta=0.4504575806501012]:0.009519153445082173,(6[&theta=7.013854096485496E-4]:0.0010326207124077794,7[&theta=7.08516853515159E-4]:0.0010326207124077794)[&theta=0.8852341984051385]:0.009625516787600609)[&theta=0.3455763844416321]:0.017796548708911585,12[&theta=0.0051321618569579236]:0.02845468620891997)[&theta=0.049090581629784295]:0.0065431224438981875,((4[&theta=6.117956385359971E-4]:8.845684866687118E-4,8[&theta=5.448829425876388E-4]:8.845684866687118E-4)[&theta=0.10399077085045842]:0.009418246597108713,(5[&theta=5.701427495481842E-4]:7.370543963550379E-4,9[&theta=4.590391626543557E-4]:7.370543963550379E-4)[&theta=0.05322824297428099]:0.009565760687422386)[&theta=0.21912979435713612]:0.024694993569040737)[&theta=0.2028466702206016]:0.005810198018645886)[&theta=0.024883095022238365]:0.0371544395029426,11[&theta=1.811302590982261E-5]:0.07796244617440665)[&theta=0.04088114261262014]:0.0;
tree STATE_1985000 = (((1[&theta=0.005588421880886553]:0.035571287150516454,2[&theta=0.002870441000703465]:0.035571287150516454)[&theta=0.03350452451808028]:0.0054260369469689915,((((3[&theta=7.922130885674045E-4]:0.0011442680554728248,(10[&theta=4.2169883484376115E-4]:6.534307631005119E-4,13[&theta=4.35060579857876E-4]:6.534307631005119E-4)[&theta=0.016689490508418822]:4.908372923723129E-4)[&theta=0.5534257575134723]:0.00956331491669323,(6[&theta=7.013854096485496E-4]:0.001037411269734024,7[&theta=7.152602467155282E-4]:0.001037411269734024)[&theta=0.7528606426499218]:0.009670171702432031)[&theta=0.34869565652776174]:0.017879110859539527,12[&theta=0.004830756423170594]:0.028586693831705583)[&theta=0.048401155653505626]:0.0065734774452878494,((4[&theta=6.117956385359971E-4]:8.886721967661929E-4,8[&theta=5.269029014585757E-4]:8.886721967661929E-4)[&theta=0.1079804631842171]:0.009461939939392108,(5[&theta=5.701427495481842E-4]:7.404737557537723E-4,9[&theta=4.823627509862926E-4]:7.404737557537723E-4)[&theta=0.05299097864126796]:0.00961013838040453)[&theta=0.21917236248899433]:0.02480955914083513)[&theta=0.29703821966079413]:0.005837152820492013)[&theta=0.025335817326511734]:0.036681823958290914,11[&theta=2.04303531532091E-5]:0.07767914805577636)[&theta=0.040775538627287895]:0.0;
tree STATE_1985500 = (((1[&theta=0.005588421880886553]:0.035571287150516454,2[&theta=0.0034186449014717625]:0.035571287150516454)[&theta=0.03515103245083204]:0.0054260369469689915,((((3[&theta=7.858023896667204E-4]:0.0011442680554728248,(10[&theta=4.2056885210388714E-4]:6.534307631005119E-4,13[&theta=4.35060579857876E-4]:6.534307631005119E-4)[&theta=0.01456031543312889]:4.908372923723129E-4)[&theta=0.4879440756644687]:0.00956331491669323,(6[&theta=7.266611127793655E-4]:0.001037411269734024,7[&theta=6.821656025272633E-4]:0.001037411269734024)[&theta=0.6833199517079124]:0.009670171702432031)[&theta=0.34498957984190054]:0.017879110859539527,12[&theta=0.0050535307184196255]:0.028586693831705583)[&theta=0.048401155653505626]:0.0065734774452878494,((4[&theta=6.280427702137649E-4]:8.886721967661929E-4,8[&theta=5.269029014585757E-4]:8.886721967661929E-4)[&theta=0.1079804631842171]:0.009461939939392108,(5[&theta=5.701427495481842E-4]:7.404737557537723E-4,9[&theta=4.806600657899217E-4]:7.404737557537723E-4)[&theta=0.05271005210580573]:0.00961013838040453)[&theta=0.23760305533773804]:0.02480955914083513)[&theta=0.3813216612502512]:0.005837152820492013)[&theta=0.025335817326511734]:0.036681823958290914,11[&theta=1.179158332916526E-5]:0.07767914805577636)[&theta=0.04424512417793034]:0.0;
tree STATE_1986000 = (((1[&theta=0.005519839919535668]:0.035571287150516454,2[&theta=0.0034518892123332444]:0.035571287150516454)[&theta=0.04785326025164959]:0.0054260369469689915,((((3[&theta=7.622641883595035E-4]:0.0011442680554728248,(10[&theta=4.2056885210388714E-4]:6.534307631005119E-4,13[&theta=4.35060579857876E-4]:6.534307631005119E-4)[&theta=0.01877950890430394]:4.908372923723129E-4)[&theta=0.47193268945580913]:0.00956331491669323,(6[&theta=7.266611127793655E-4]:0.001037411269734024,7[&theta=7.226162294565555E-4]:0.001037411269734024)[&theta=0.7787961457109063]:0.009670171702432031)[&theta=0.36247507366361187]:0.017879110859539527,12[&theta=0.005583368130445566]:0.028586693831705583)[&theta=0.04803405903613887]:0.0065734774452878494,((4[&theta=6.280427702137649E-4]:8.886721967661929E-4,8[&theta=5.372403002608426E-4]:8.886721967661929E-4)[&theta=0.10428563667707244]:0.009461939939392108,(5[&theta=5.626829086155408E-4]:7.404737557537723E-4,9[&theta=4.7016133493278097E-4]:7.404737557537723E-4)[&theta=0.0531267378336722]:0.00961013838040453)[&theta=0.23760305533773804]:0.02480955914083513)[&theta=0.26059124955701884]:0.005837152820492013)[&theta=0.025954291797484017]:0.036681823958290914,11[&theta=9.625036317333084E-6]:0.07767914805577636)[&theta=0.0447155491117577]:0.0;
tree STATE_1986500 = (((1[&theta=0.005519839919535668]:0.035729183381736376,2[&theta=0.003412322706291343]:0.035729183381736376)[&theta=0.04280946540290378]:0.005000624038403838,((((3[&theta=7.679571329441497E-4]:0.0011493473097798168,(10[&theta=4.2056885210388714E-4]:6.563312556921957E-4,13[&theta=4.35060579857876E-4]:6.563312556921957E-4)[&theta=0.01399134192963732]:4.930160540876211E-4)[&theta=0.4637467408960561]:0.009605765204672006,(6[&theta=7.357042216105126E-4]:0.0010420162009253796,7[&theta=6.95422491020825E-4]:0.0010420162009253796)[&theta=0.6858395442737177]:0.009713096313526442)[&theta=0.36247507366361187]:0.017958473864041983,12[&theta=0.004845212327591821]:0.028713586378493805)[&theta=0.0462239563129048]:0.006602656240821118,((4[&theta=6.129054724940414E-4]:8.926168949174173E-4,8[&theta=5.273432215360487E-4]:8.926168949174173E-4)[&theta=0.09907451208656846]:0.009312156286131973,(5[&theta=5.626829086155408E-4]:7.437606206584933E-4,9[&theta=5.097598406462604E-4]:7.437606206584933E-4)[&theta=0.05077713081628403]:0.009461012560390896)[&theta=0.22402601420709858]:0.025111469438265532)[&theta=0.21065855726082852]:0.005413564800825291)[&theta=0.025954291797484017]:0.03754437186392149,11[&theta=1.1966947586844364E-5]:0.0782741792840617)[&theta=0.03834712616852928]:0.0;
tree STATE_1987000 = (((1[&theta=0.005385082688752699]:0.035652220140171595,2[&theta=0.0034032756830739757]:0.035652220140171595)[&theta=0.0403742169032764]:0.004989852333052214,((((3[&theta=7.679571329441497E-4]:0.0011468715326622902,(10[&theta=4.2056885210388714E-4]:6.495681742265234E-4,13[&theta=4.35060579857876E-4]:6.495681742265234E-4)[&theta=0.021377059703160235]:4.973033584357668E-4)[&theta=0.40651336205810845]:0.009585073692639307,(6[&theta=7.357042216105126E-4]:0.0010397716227683756,7[&theta=6.847499669257275E-4]:0.0010397716227683756)[&theta=0.7374052373353401]:0.009692173602533221)[&theta=0.37531944844607196]:0.017919790014277882,12[&theta=0.004845212327591821]:0.02865173523957948)[&theta=0.0462239563129048]:0.006588433642397799,((4[&theta=6.116379625530483E-4]:8.906941336560042E-4,8[&theta=5.42617633084194E-4]:8.906941336560042E-4)[&theta=0.09974394761236567]:0.009292097228915878,(5[&theta=5.626829086155408E-4]:7.421585065630626E-4,9[&theta=4.8560081924728865E-4]:7.421585065630626E-4)[&theta=0.04983675655017004]:0.00944063285600882)[&theta=0.22815695109919001]:0.025057377519405396)[&theta=0.21151336295418582]:0.0054019035912465305)[&theta=0.02457208914114778]:0.03746349857526307,11[&theta=3.956813623624687E-5]:0.07810557104848688)[&theta=0.039809562290217065]:0.0;
tree STATE_1987500 = (((1[&theta=0.005385082688752699]:0.035652220140171595,2[&theta=0.003270077711530744]:0.035652220140171595)[&theta=0.03998384560589905]:0.004989852333052214,((((3[&theta=7.845871291305035E-4]:0.0011468715326622902,(10[&theta=4.2056885210388714E-4]:6.495681742265234E-4,13[&theta=4.30993959330887E-4]:6.495681742265234E-4)[&theta=0.02076897298482861]:4.973033584357668E-4)[&theta=0.4041065294450217]:0.009585073692639307,(6[&theta=7.357042216105126E-4]:0.0010397716227683756,7[&theta=7.213506189224493E-4]:0.0010397716227683756)[&theta=0.7600386772806372]:0.009692173602533221)[&theta=0.3262157591163869]:0.017919790014277882,12[&theta=0.005316060228681592]:0.02865173523957948)[&theta=0.04771789396297068]:0.006588433642397799,((4[&theta=6.290911944652564E-4]:8.906941336560042E-4,8[&theta=5.42617633084194E-4]:8.906941336560042E-4)[&theta=0.09950442350059023]:0.009292097228915878,(5[&theta=5.534640187346903E-4]:7.421585065630626E-4,9[&theta=4.871068050093259E-4]:7.421585065630626E-4)[&theta=0.05062053108223906]:0.00944063285600882)[&theta=0.22700881048651475]:0.025057377519405396)[&theta=0.2013189082646108]:0.0054019035912465305)[&theta=0.025739292259310053]:0.03746349857526307,11[&theta=3.7697517304747156E-5]:0.07810557104848688)[&theta=0.04133917699528564]:0.0;
tree STATE_1988000 = (((1[&theta=0.0058727234052581056]:0.03547790377912983,2[&theta=0.003130332838810675]:0.03547790377912983)[&theta=0.047875692870096]:0.004965455173564989,((((3[&theta=7.845871291305035E-4]:0.0011412640705920438,(10[&theta=4.2056885210388714E-4]:6.463922048216861E-4,13[&theta=4.332353223465132E-4]:6.463922048216861E-4)[&theta=0.014651811209706812]:4.948718657703578E-4)[&theta=0.4942590250596628]:0.009538208864590761,(6[&theta=7.299734657755842E-4]:0.0010346878101787846,7[&theta=7.044205918137317E-4]:0.0010346878101787846)[&theta=0.7105867108667144]:0.00964478512500402)[&theta=0.3262157591163869]:0.01783217379925284,12[&theta=0.005316060228681592]:0.028511646734435646)[&theta=0.04639710097282468]:0.006556220451382128,((4[&theta=6.290911944652564E-4]:8.863392138341887E-4,8[&theta=5.198411589970768E-4]:8.863392138341887E-4)[&theta=0.1043906735880422]:0.00924666486680708,(5[&theta=5.881127507655225E-4]:7.38529830153245E-4,9[&theta=4.871068050093259E-4]:7.38529830153245E-4)[&theta=0.05062053108223906]:0.009394474250488023)[&theta=0.22503326098619633]:0.024934863105176508)[&theta=0.15879007513436208]:0.005375491766877044)[&theta=0.024616665102468287]:0.037280326230936196,11[&theta=6.443331173231055E-5]:0.07772368518363101)[&theta=0.03625796578220984]:0.0;
tree STATE_1988500 = (((1[&theta=0.005903136036727211]:0.03547790377912983,2[&theta=0.0033035823112865115]:0.03547790377912983)[&theta=0.04909559276533604]:0.004965455173564989,((((3[&theta=7.845871291305035E-4]:0.0011412640705920438,(10[&theta=4.3330751191800795E-4]:6.463922048216861E-4,13[&theta=4.332353223465132E-4]:6.463922048216861E-4)[&theta=0.019687524797770938]:4.948718657703578E-4)[&theta=0.3811186503122431]:0.009538208864590761,(6[&theta=7.129733146855761E-4]:0.0010346878101787846,7[&theta=7.040482734567213E-4]:0.0010346878101787846)[&theta=0.7025992269106799]:0.00964478512500402)[&theta=0.35118703386981404]:0.01783217379925284,12[&theta=0.0047702412790859815]:0.028511646734435646)[&theta=0.04867391043802628]:0.006556220451382128,((4[&theta=6.120447817429057E-4]:8.863392138341887E-4,8[&theta=5.198411589970768E-4]:8.863392138341887E-4)[&theta=0.10916000288982548]:0.00924666486680708,(5[&theta=5.434087600763432E-4]:7.38529830153245E-4,9[&theta=4.734515477826704E-4]:7.38529830153245E-4)[&theta=0.0512004696709744]:0.009394474250488023)[&theta=0.22061718675176412]:0.024934863105176508)[&theta=0.18318818956246757]:0.005375491766877044)[&theta=0.024616665102468287]:0.037280326230936196,11[&theta=4.027498990698373E-5]:0.07772368518363101)[&theta=0.039378242102926744]:0.0;
tree STATE_1989000 = (((1[&theta=0.005737220080504378]:0.03547790377912983,2[&theta=0.0031538647668923514]:0.03547790377912983)[&theta=0.04183312120503711]:0.004965455173564989,((((3[&theta=7.807608950971507E-4]:0.0011412640705920438,(10[&theta=4.16861272545212E-4]:6.463922048216861E-4,13[&theta=4.242824931130147E-4]:6.463922048216861E-4)[&theta=0.015082151376830194]:4.948718657703578E-4)[&theta=0.5451675179406833]:0.009538208864590761,(6[&theta=7.129733146855761E-4]:0.0010346878101787846,7[&theta=7.040482734567213E-4]:0.0010346878101787846)[&theta=0.6054697863768632]:0.00964478512500402)[&theta=0.3671754322540333]:0.01783217379925284,12[&theta=0.005286419127369934]:0.028511646734435646)[&theta=0.04867391043802628]:0.006556220451382128,((4[&theta=6.120447817429057E-4]:8.863392138341887E-4,8[&theta=5.198411589970768E-4]:8.863392138341887E-4)[&theta=0.0995625933689787]:0.00940645173593876,(5[&theta=5.434087600763432E-4]:7.38529830153245E-4,9[&theta=4.928483467690886E-4]:7.38529830153245E-4)[&theta=0.05109061665818478]:0.009554261119619703)[&theta=0.220556138886346]:0.024775076236044826)[&theta=0.3371777333251305]:0.005375491766877044)[&theta=0.02458492017631717]:0.037280326230936196,11[&theta=2.6053187908197905E-5]:0.07772368518363101)[&theta=0.040037032232373385]:0.0;
tree STATE_1989500 = (((1[&theta=0.005357341591645578]:0.0353801361824148,2[&theta=0.0033531606290283238]:0.0353801361824148)[&theta=0.03928650484204403]:0.004951771709571798,((((3[&theta=8.061068080750293E-4]:0.0011381190526086355,(10[&theta=4.172055157863708E-4]:6.446109211022708E-4,13[&theta=4.242824931130147E-4]:6.446109211022708E-4)[&theta=0.018502752631433056]:4.935081315063646E-4)[&theta=0.43038441442974174]:0.00934653481551028,(6[&theta=6.969961352828362E-4]:0.0010318364878125791,7[&theta=7.040482734567213E-4]:0.0010318364878125791)[&theta=0.8163646862311568]:0.009452817380306336)[&theta=0.34736071705328925]:0.017948422407448372,12[&theta=0.004802537781143127]:0.02843307627556729)[&theta=0.04302559901581469]:0.005796404520837583,((4[&theta=6.122964017321067E-4]:8.838967004503559E-4,8[&theta=5.198411589970768E-4]:8.838967004503559E-4)[&theta=0.1080003364111804]:0.00938053007535915,(5[&theta=5.72220621634495E-4]:7.364946398261627E-4,9[&theta=4.928483467690886E-4]:7.364946398261627E-4)[&theta=0.05460456294800911]:0.009527932135983342)[&theta=0.220556138886346]:0.023965054020595365)[&theta=0.23514864278790762]:0.006102427095581724)[&theta=0.02458492017631717]:0.037177591640892724,11[&theta=5.2527192842006944E-5]:0.07750949953287932)[&theta=0.03704557764868921]:0.0;
tree STATE_1990000 = (((1[&theta=0.005312694868210085]:0.0353801361824148,2[&theta=0.0031870004694843812]:0.0353801361824148)[&theta=0.04038686778230648]:0.004951771709571798,((((3[&theta=7.847654813791096E-4]:0.0011381190526086355,(10[&theta=4.0717557666767993E-4]:6.292694683289081E-4,13[&theta=4.242824931130147E-4]:6.292694683289081E-4)[&theta=0.024611651720581787]:5.088495842797274E-4)[&theta=0.37422694666217327]:0.00934653481551028,(6[&theta=7.248519728512701E-4]:0.0010318364878125791,7[&theta=6.890537226176898E-4]:0.0010318364878125791)[&theta=0.705540665311773]:0.009452817380306336)[&theta=0.37915514648164106]:0.017948422407448372,12[&theta=0.005138066340980182]:0.02843307627556729)[&theta=0.04318460257718903]:0.005796404520837583,((4[&theta=5.972083856028663E-4]:8.838967004503559E-4,8[&theta=5.143335645923958E-4]:8.838967004503559E-4)[&theta=0.1080003364111804]:0.00938053007535915,(5[&theta=5.72220621634495E-4]:7.364946398261627E-4,9[&theta=4.928483467690886E-4]:7.364946398261627E-4)[&theta=0.05286426345077956]:0.009527932135983342)[&theta=0.22440516195724308]:0.023965054020595365)[&theta=0.2912946251767134]:0.006102427095581724)[&theta=0.024232525806528443]:0.037177591640892724,11[&theta=3.625873710725284E-5]:0.07750949953287932)[&theta=0.0381085822363624]:0.0;
tree STATE_1990500 = (((1[&theta=0.005512639391090319]:0.03574296007906975,2[&theta=0.0032157750431960276]:0.03574296007906975)[&theta=0.04752380561259966]:0.005002552212443508,((((3[&theta=7.847654813791096E-4]:0.0011497904827974753,(10[&theta=4.0717557666767993E-4]:6.357226374000481E-4,13[&theta=4.1539323187042034E-4]:6.357226374000481E-4)[&theta=0.021929166069795464]:5.140678453974272E-4)[&theta=0.41977077332091095]:0.009442383688575673,(6[&theta=7.248519728512701E-4]:0.0010424179884967115,7[&theta=6.890537226176898E-4]:0.0010424179884967115)[&theta=0.771731269350507]:0.009549756182876436)[&theta=0.3639389737917303]:0.018132483783671004,12[&theta=0.004956929623473565]:0.028724657955044152)[&theta=0.04318460257718903]:0.005855846747515162,((4[&theta=6.237299341124953E-4]:8.929610761057908E-4,8[&theta=5.165510092276693E-4]:8.929610761057908E-4)[&theta=0.109185416647072]:0.009476727570390905,(5[&theta=5.784131989034707E-4]:7.440474048497194E-4,9[&theta=4.928483467690886E-4]:7.440474048497194E-4)[&theta=0.05286426345077956]:0.009625641241646977)[&theta=0.20897211706281504]:0.024210816056062616)[&theta=0.2894993276037867]:0.006165007588953941)[&theta=0.02446630257636459]:0.037558848473762105,11[&theta=5.529306169235988E-5]:0.07830436076527536)[&theta=0.03976623970476807]:0.0;
tree STATE_1991000 = (((1[&theta=0.005381480591516671]:0.03574968912180945,2[&theta=0.0032157750431960276]:0.03574968912180945)[&theta=0.037632237024010216]:0.00500349400315056,((((3[&theta=8.334595883527281E-4]:0.0011500069447044727,(10[&theta=3.990751868606799E-4]:6.358423198434775E-4,13[&theta=4.1539323187042034E-4]:6.358423198434775E-4)[&theta=0.02117987473289085]:5.141646248609952E-4)[&theta=0.3875234218164402]:0.009444161331033502,(6[&theta=7.248519728512701E-4]:0.0010426142362384126,7[&theta=6.984451975859563E-4]:0.0010426142362384126)[&theta=0.5466191305279466]:0.009551554039499562)[&theta=0.36989709214820066]:0.01813589744213934,12[&theta=0.0050320217941500186]:0.028730065717877316)[&theta=0.038831759054846905]:0.005856949181195923,((4[&theta=5.977683806499522E-4]:8.931291867836058E-4,8[&theta=5.352643960706206E-4]:8.931291867836058E-4)[&theta=0.10812860508458448]:0.009478511678498143,(5[&theta=5.736301561439005E-4]:7.44187480735335E-4,9[&theta=4.928483467690886E-4]:7.44187480735335E-4)[&theta=0.05055158587229421]:0.009627453384546413)[&theta=0.22372649655133056]:0.02421537403379149)[&theta=0.37843238210780017]:0.006166168225886774)[&theta=0.02446630257636459]:0.037565919379363516,11[&theta=1.9520486230390037E-5]:0.07831910250432353)[&theta=0.03758108512975214]:0.0;
tree STATE_1991500 = (((1[&theta=0.005442105954703327]:0.03615242919491059,2[&theta=0.003221007206953476]:0.03615242919491059)[&theta=0.04381904105912779]:0.005059861137805183,((((3[&theta=8.428489728141231E-4]:0.0011629624106778687,(10[&theta=3.9840583577076315E-4]:6.430054361856091E-4,13[&theta=4.2007286698554505E-4]:6.430054361856091E-4)[&theta=0.02134799749549953]:5.199569744922596E-4)[&theta=0.4646093937826195]:0.009550555045727903,(6[&theta=7.306999921929879E-4]:0.0010543598637958499,7[&theta=7.063135700625521E-4]:0.0010543598637958499)[&theta=0.8664150155391338]:0.009659157592609921)[&theta=0.3521276788647292]:0.018340208384165016,12[&theta=0.005104176890194935]:0.029053725840570786)[&theta=0.04504186183190266]:0.005922930961718472,((4[&theta=6.045025729530019E-4]:9.031907823613572E-4,8[&theta=5.412944463255305E-4]:9.031907823613572E-4)[&theta=0.1093467337840456]:0.009585292368905865,(5[&theta=5.800924179619332E-4]:7.525711653981886E-4,9[&theta=5.006488143181378E-4]:7.525711653981886E-4)[&theta=0.05124934522368358]:0.009735911985869034)[&theta=0.22700465384925766]:0.024488173651022037)[&theta=0.2217451468805167]:0.006235633530426513)[&theta=0.024655058276635083]:0.0379891202935143,11[&theta=3.930984141550119E-5]:0.07920141062623007)[&theta=0.038069851376226815]:0.0;
tree STATE_1992000 = (((1[&theta=0.005833047869794701]:0.03615242919491059,2[&theta=0.0032901629006971914]:0.03615242919491059)[&theta=0.03841244637715632]:0.005059861137805183,((((3[&theta=8.004771245915701E-4]:0.0011629624106778687,(10[&theta=4.0145653012949446E-4]:6.430054361856091E-4,13[&theta=4.2007286698554505E-4]:6.430054361856091E-4)[&theta=0.030047208454219675]:5.199569744922596E-4)[&theta=0.3426433392769704]:0.009550555045727903,(6[&theta=7.306999921929879E-4]:0.0010543598637958499,7[&theta=6.986959761074379E-4]:0.0010543598637958499)[&theta=0.6820125239921206]:0.009659157592609921)[&theta=0.3521276788647292]:0.018340208384165016,12[&theta=0.005146343311417069]:0.029053725840570786)[&theta=0.042092448513812684]:0.005922930961718472,((4[&theta=6.447589661933463E-4]:9.031907823613572E-4,8[&theta=5.318948829865408E-4]:9.031907823613572E-4)[&theta=0.1093467337840456]:0.009585292368905865,(5[&theta=5.980237261004059E-4]:7.525711653981886E-4,9[&theta=5.006488143181378E-4]:7.525711653981886E-4)[&theta=0.055274754939947525]:0.009735911985869034)[&theta=0.2062759272589759]:0.024488173651022037)[&theta=0.2388455489054816]:0.006235633530426513)[&theta=0.024985545118074787]:0.0379891202935143,11[&theta=5.75628236519953E-5]:0.07920141062623007)[&theta=0.03790155216735563]:0.0;
tree STATE_1992500 = (((1[&theta=0.005334277368676992]:0.03615242919491059,2[&theta=0.0033796242487529166]:0.03615242919491059)[&theta=0.04141588488731208]:0.005059861137805183,((((3[&theta=8.004771245915701E-4]:0.0011629624106778687,(10[&theta=4.086488338523556E-4]:6.430054361856091E-4,13[&theta=4.2007286698554505E-4]:6.430054361856091E-4)[&theta=0.01509405912555097]:5.199569744922596E-4)[&theta=0.5318293945402811]:0.009550555045727903,(6[&theta=7.34635551485876E-4]:0.0010543598637958499,7[&theta=7.104263916905771E-4]:0.0010543598637958499)[&theta=0.8896923344297474]:0.009659157592609921)[&theta=0.35319401157275704]:0.018340208384165016,12[&theta=0.005056147096014238]:0.029053725840570786)[&theta=0.04352123828189259]:0.005874521455953918,((4[&theta=6.447589661933463E-4]:9.031907823613572E-4,8[&theta=5.318948829865408E-4]:9.031907823613572E-4)[&theta=0.0952584060801695]:0.009585292368905865,(5[&theta=5.828918489253841E-4]:7.525711653981886E-4,9[&theta=4.966936550848764E-4]:7.525711653981886E-4)[&theta=0.05456290409423214]:0.009735911985869034)[&theta=0.20856212388461806]:0.024439764145257482)[&theta=0.18245280720051724]:0.006284043036191067)[&theta=0.024985545118074787]:0.0379891202935143,11[&theta=2.9799468021422992E-5]:0.07920141062623007)[&theta=0.03728480427573858]:0.0;
tree STATE_1993000 = (((1[&theta=0.0056419713456998385]:0.03615242919491059,2[&theta=0.0033796242487529166]:0.03615242919491059)[&theta=0.03674715876097355]:0.005059861137805183,((((3[&theta=8.29232448800003E-4]:0.0011629624106778687,(10[&theta=4.086488338523556E-4]:6.430054361856091E-4,13[&theta=4.259657464919446E-4]:6.430054361856091E-4)[&theta=0.024077814664519564]:5.199569744922596E-4)[&theta=0.44462135907164557]:0.009550555045727903,(6[&theta=7.173140835935051E-4]:0.0010543598637958499,7[&theta=7.104263916905771E-4]:0.0010543598637958499)[&theta=0.8278246378745695]:0.009659157592609921)[&theta=0.3519872260916945]:0.018340208384165016,12[&theta=0.00497707919896209]:0.029053725840570786)[&theta=0.04245099689407402]:0.005874521455953918,((4[&theta=6.447589661933463E-4]:9.031907823613572E-4,8[&theta=5.318948829865408E-4]:9.031907823613572E-4)[&theta=0.1068312329964495]:0.009585292368905865,(5[&theta=5.643555812348377E-4]:7.525711653981886E-4,9[&theta=4.928078795986092E-4]:7.525711653981886E-4)[&theta=0.05702572465746282]:0.009735911985869034)[&theta=0.19402175830458857]:0.024439764145257482)[&theta=0.25412215595517806]:0.006284043036191067)[&theta=0.024985545118074787]:0.03954833446542576,11[&theta=4.552063744100217E-5]:0.08076062479814153)[&theta=0.03527647536973901]:0.0;
tree STATE_1993500 = (((1[&theta=0.0056419713456998385]:0.03565278230828722,2[&theta=0.003328592553336801]:0.03565278230828722)[&theta=0.03952647274828504]:0.004620946130707654,((((3[&theta=7.994739156304382E-4]:0.0011468896166583454,(10[&theta=4.086488338523556E-4]:6.341187397332095E-4,13[&theta=4.2491399582638513E-4]:6.341187397332095E-4)[&theta=0.01444198261354314]:5.127708769251359E-4)[&theta=0.4379001220891563]:0.00941856100824854,(6[&theta=7.173140835935051E-4]:0.0010397880180013108,7[&theta=7.05605124044706E-4]:0.0010397880180013108)[&theta=0.8319362958545854]:0.009525662606905575)[&theta=0.3519872260916945]:0.01808673639837486,12[&theta=0.005233629194825344]:0.028652187023281747)[&theta=0.04245099689407402]:0.005590479366958508,((4[&theta=6.092029982533606E-4]:8.907081782187481E-4,8[&theta=5.318948829865408E-4]:8.907081782187481E-4)[&theta=0.11775233994268376]:0.009452818242100225,(5[&theta=5.754432223443414E-4]:7.42170208999755E-4,9[&theta=4.916126636002018E-4]:7.42170208999755E-4)[&theta=0.052078405695169125]:0.009601356211319217)[&theta=0.20930625020929236]:0.023899139969921282)[&theta=0.2993330442735243]:0.006031062048754622)[&theta=0.024985545118074787]:0.03937073914258457,11[&theta=3.67582943055623E-5]:0.07964446758157945)[&theta=0.03351598240896495]:0.0;
tree STATE_1994000 = (((1[&theta=0.0056419713456998385]:0.035693517550944166,2[&theta=0.0034195237651734028]:0.035693517550944166)[&theta=0.04678279421665872]:0.004626225812958296,((((3[&theta=8.133435122342649E-4]:0.0011482000004155325,(10[&theta=4.123875427950033E-4]:6.348432548780021E-4,13[&theta=4.218983228270077E-4]:6.348432548780021E-4)[&theta=0.022658198292140136]:5.133567455375303E-4)[&theta=0.45926868515784003]:0.009429322226400682,(6[&theta=7.173140835935051E-4]:0.0010409760323576327,7[&theta=7.10711800274542E-4]:0.0010409760323576327)[&theta=0.8108055461996833]:0.009536546194458581)[&theta=0.34949582122648526]:0.018107401478302965,12[&theta=0.005024166679743833]:0.02868492370511918)[&theta=0.03672144538372643]:0.005596866793656723,((4[&theta=6.092029982533606E-4]:8.917258607508582E-4,8[&theta=5.186488924138837E-4]:8.917258607508582E-4)[&theta=0.11584225595705676]:0.009463618601005017,(5[&theta=5.754432223443414E-4]:7.4301817882424E-4,9[&theta=4.843437089492329E-4]:7.4301817882424E-4)[&theta=0.052078405695169125]:0.009612326282931636)[&theta=0.22727842432030781]:0.023926446037020026)[&theta=0.2540459797974208]:0.00603795286512656)[&theta=0.024985545118074787]:0.03941572235311464,11[&theta=4.2650310554968914E-5]:0.0797354657170171)[&theta=0.03351598240896495]:0.0;
tree STATE_1994500 = (((1[&theta=0.005620075879111453]:0.03551071532288318,2[&theta=0.0033577467895923472]:0.03551071532288318)[&theta=0.03862025659519324]:0.004602532872498864,((((3[&theta=8.133435122342649E-4]:0.0011423195623770001,(10[&theta=4.016880606705712E-4]:6.315919428912932E-4,13[&theta=4.218983228270077E-4]:6.315919428912932E-4)[&theta=0.017629777538206392]:5.10727619485707E-4)[&theta=0.41696423358306617]:0.009381030513216882,(6[&theta=7.173140835935051E-4]:0.001035644735496754,7[&theta=7.151590821278853E-4]:0.001035644735496754)[&theta=0.7783375379490768]:0.009487705340097128)[&theta=0.34949582122648526]:0.018014665498165834,12[&theta=0.005024166679743833]:0.028538015573759717)[&theta=0.04092028542118239]:0.005568202773121884,((4[&theta=6.092029982533606E-4]:8.871589397705372E-4,8[&theta=5.206605729261732E-4]:8.871589397705372E-4)[&theta=0.10282255300638149]:0.009415151240977696,(5[&theta=5.754432223443414E-4]:7.392128553958322E-4,9[&theta=4.843437089492329E-4]:7.392128553958322E-4)[&theta=0.055324730173604786]:0.0095630973253524)[&theta=0.2177864276616373]:0.02380390816613337)[&theta=0.2096548142450154]:0.006007029848500441)[&theta=0.024985545118074787]:0.03921385707445448,11[&theta=1.5205118753030829E-5]:0.07932710526983652)[&theta=0.03394678554004753]:0.0;
tree STATE_1995000 = (((1[&theta=0.005043067033699713]:0.03551071532288318,2[&theta=0.0033827084050108585]:0.03551071532288318)[&theta=0.04127794127882067]:0.004765794059776923,((((3[&theta=8.133435122342649E-4]:0.0011423195623770001,(10[&theta=3.9408679927393234E-4]:6.315919428912932E-4,13[&theta=4.170908460015113E-4]:6.315919428912932E-4)[&theta=0.02841267364320231]:5.10727619485707E-4)[&theta=0.41696423358306617]:0.009381030513216882,(6[&theta=7.27425412618594E-4]:0.001035644735496754,7[&theta=7.055773851037369E-4]:0.001035644735496754)[&theta=0.7382795623986371]:0.009487705340097128)[&theta=0.34216392588297334]:0.018014665498165834,12[&theta=0.005001325399935627]:0.028538015573759717)[&theta=0.03984577075249975]:0.005568202773121884,((4[&theta=6.092029982533606E-4]:8.871589397705372E-4,8[&theta=5.151608985190567E-4]:8.871589397705372E-4)[&theta=0.10380376443442833]:0.009415151240977696,(5[&theta=5.754432223443414E-4]:7.392128553958322E-4,9[&theta=4.843437089492329E-4]:7.392128553958322E-4)[&theta=0.055324730173604786]:0.0095630973253524)[&theta=0.20447326554252926]:0.02380390816613337)[&theta=0.2620258044822432]:0.0061702910357785)[&theta=0.025018507152169935]:0.03905059588717642,11[&theta=1.2486373430303334E-5]:0.07932710526983652)[&theta=0.034084772645655924]:0.0;
tree STATE_1995500 = (((1[&theta=0.005572371409757191]:0.03551071532288318,2[&theta=0.00325102242240996]:0.03551071532288318)[&theta=0.03749165552426501]:0.004765794059776923,((((3[&theta=8.133435122342649E-4]:0.0011423195623770001,(10[&theta=4.071485625834685E-4]:6.315919428912932E-4,13[&theta=4.170908460015113E-4]:6.315919428912932E-4)[&theta=0.020747236462961127]:5.10727619485707E-4)[&theta=0.46688855979910293]:0.009381030513216882,(6[&theta=7.314405133971329E-4]:0.001035644735496754,7[&theta=7.055773851037369E-4]:0.001035644735496754)[&theta=0.49886906889631244]:0.009487705340097128)[&theta=0.3500080856263691]:0.018014665498165834,12[&theta=0.005001325399935627]:0.028538015573759717)[&theta=0.03900903823056382]:0.005568202773121884,((4[&theta=6.219767973956649E-4]:8.871589397705372E-4,8[&theta=5.151608985190567E-4]:8.871589397705372E-4)[&theta=0.1036634276701466]:0.009415151240977696,(5[&theta=5.563700577015011E-4]:7.392128553958322E-4,9[&theta=4.829313325709547E-4]:7.392128553958322E-4)[&theta=0.0531296191293312]:0.0095630973253524)[&theta=0.21361177819549257]:0.02380390816613337)[&theta=0.31895633693222464]:0.0061702910357785)[&theta=0.024159367689841272]:0.03905059588717642,11[&theta=1.763036557769628E-5]:0.07932710526983652)[&theta=0.03269939450638501]:0.0;
tree STATE_1996000 = (((1[&theta=0.005249090391806138]:0.0357633262688546,2[&theta=0.003412333236301895]:0.0357633262688546)[&theta=0.03920956836027765]:0.004799696270273067,((((3[&theta=7.868869890093882E-4]:0.0011504456286257352,(10[&theta=4.071485625834685E-4]:6.360848695110756E-4,13[&theta=4.170908460015113E-4]:6.360848695110756E-4)[&theta=0.022670998500662]:5.143607591146595E-4)[&theta=0.508178366792773]:0.008800001869190069,(6[&theta=7.314405133971329E-4]:0.0010430119539249216,7[&theta=7.087251585884089E-4]:0.0010430119539249216)[&theta=0.731819634837834]:0.008907435543890882)[&theta=0.3442084488198502]:0.01879057764769391,12[&theta=0.005001325399935627]:0.028741025145509715)[&theta=0.037401265790928714]:0.00560781304165885,((4[&theta=6.167046175461148E-4]:8.934698816078035E-4,8[&theta=5.151608985190567E-4]:8.934698816078035E-4)[&theta=0.10705890049868079]:0.009482127370290269,(5[&theta=5.770347531304495E-4]:7.444713599620708E-4,9[&theta=4.924830148611555E-4]:7.444713599620708E-4)[&theta=0.05176634728727604]:0.009631125891936002)[&theta=0.22063655603621737]:0.023973240935270493)[&theta=0.2821394076145475]:0.006214184351959105)[&theta=0.025121943622835576]:0.039328388319069534,11[&theta=3.2540205870273435E-5]:0.0798914108581972)[&theta=0.03225103577978686]:0.0;
tree STATE_1996500 = (((1[&theta=0.005353867994166549]:0.03567800725672816,2[&theta=0.0033852434103187937]:0.03567800725672816)[&theta=0.0418061497468559]:0.004788245843620684,((((3[&theta=7.868869890093882E-4]:0.0011477010605225994,(10[&theta=4.0695623954521264E-4]:6.345673895013225E-4,13[&theta=4.298131360336985E-4]:6.345673895013225E-4)[&theta=0.017208790704780506]:5.131336710212769E-4)[&theta=0.532243388532526]:0.008779008087444322,(6[&theta=7.219115065006243E-4]:0.0010405236856672107,7[&theta=6.830983361740407E-4]:0.0010405236856672107)[&theta=0.5257891318680451]:0.008886185462299712)[&theta=0.3563397511477719]:0.018745749783805235,12[&theta=0.004854634957543673]:0.028672458931772157)[&theta=0.0340970443698749]:0.004596351452469477,((4[&theta=6.167046175461148E-4]:8.913383693684093E-4,8[&theta=5.151608985190567E-4]:8.913383693684093E-4)[&theta=0.11275881465534122]:0.009344913433337326,(5[&theta=5.587798967154517E-4]:7.426953070157957E-4,9[&theta=4.7292783434152853E-4]:7.426953070157957E-4)[&theta=0.05176634728727604]:0.009493556495689939)[&theta=0.22063655603621737]:0.023032558581535897)[&theta=0.42049808810450184]:0.007197442716107207)[&theta=0.025121943622835576]:0.04023877045275225,11[&theta=4.7374224683582894E-5]:0.0807050235531011)[&theta=0.03225103577978686]:0.0;
tree STATE_1997000 = (((1[&theta=0.0057532847728411305]:0.03567800725672816,2[&theta=0.00338538940553678]:0.03567800725672816)[&theta=0.04811377766686165]:0.004788245843620684,((((3[&theta=7.933652451279337E-4]:0.0011477010605225994,(10[&theta=4.0695623954521264E-4]:6.345673895013225E-4,13[&theta=4.298131360336985E-4]:6.345673895013225E-4)[&theta=0.016201205084145454]:5.131336710212769E-4)[&theta=0.5680382992130212]:0.009218289989893649,(6[&theta=7.171909449444609E-4]:0.0010405236856672107,7[&theta=6.830983361740407E-4]:0.0010405236856672107)[&theta=0.8157346303205378]:0.009325467364749039)[&theta=0.31223949241511373]:0.01830646788135591,12[&theta=0.005379233452377804]:0.028672458931772157)[&theta=0.03490318701197056]:0.004596351452469477,((4[&theta=6.167046175461148E-4]:8.913383693684093E-4,8[&theta=5.231362598984677E-4]:8.913383693684093E-4)[&theta=0.10192877114009434]:0.009344913433337326,(5[&theta=5.822624407223893E-4]:7.426953070157957E-4,9[&theta=4.7292783434152853E-4]:7.426953070157957E-4)[&theta=0.05176634728727604]:0.009493556495689939)[&theta=0.22063655603621737]:0.023032558581535897)[&theta=0.1909331408969825]:0.007197442716107207)[&theta=0.025215743899580357]:0.04023877045275225,11[&theta=3.6219760628025605E-5]:0.0807050235531011)[&theta=0.03126665231723578]:0.0;
tree STATE_1997500 = (((1[&theta=0.005297484448573845]:0.036095040856004366,2[&theta=0.0034628028188078705]:0.036095040856004366)[&theta=0.033667506752799094]:0.0043712122443444745,((((3[&theta=7.933565998661584E-4]:0.0011477010605225994,(10[&theta=4.0695623954521264E-4]:6.345673895013225E-4,13[&theta=4.313321861043273E-4]:6.345673895013225E-4)[&theta=0.014236793202513184]:5.131336710212769E-4)[&theta=0.4827547784664017]:0.009218289989893649,(6[&theta=7.171909449444609E-4]:0.0010405236856672107,7[&theta=7.304693656699821E-4]:0.0010405236856672107)[&theta=0.7508350660815627]:0.009325467364749039)[&theta=0.3574115827844858]:0.01830646788135591,12[&theta=0.0048524568555236205]:0.028672458931772157)[&theta=0.03097346776094523]:0.004596351452469477,((4[&theta=6.054562768558746E-4]:8.913383693684093E-4,8[&theta=5.231362598984677E-4]:8.913383693684093E-4)[&theta=0.09945774903076743]:0.009344913433337326,(5[&theta=5.622076495477515E-4]:7.233870826036486E-4,9[&theta=4.7292783434152853E-4]:7.233870826036486E-4)[&theta=0.05176634728727604]:0.009512864720102087)[&theta=0.22170194062970355]:0.023032558581535897)[&theta=0.28874405538566544]:0.007197442716107207)[&theta=0.024979265614343455]:0.04023877045275225,11[&theta=4.337691164825425E-5]:0.0807050235531011)[&theta=0.03141235626789663]:0.0;
tree STATE_1998000 = (((1[&theta=0.005634268169242686]:0.035920730576707284,2[&theta=0.0034628028188078705]:0.035920730576707284)[&theta=0.03922423519757631]:0.004350102773095554,((((3[&theta=7.933565998661584E-4]:0.001142158579127237,(10[&theta=4.1768165679521483E-4]:6.315029347653364E-4,13[&theta=4.0322269486802923E-4]:6.315029347653364E-4)[&theta=0.021002057974365277]:5.106556443619006E-4)[&theta=0.39161250900534106]:0.009173772996293612,(6[&theta=7.241192492473709E-4]:0.0010354987855711714,7[&theta=7.069835034831819E-4]:0.0010354987855711714)[&theta=0.731761302177632]:0.009280432789849677)[&theta=0.35484100639079064]:0.018218062231890868,12[&theta=0.004876227508311004]:0.028533993807311718)[&theta=0.03460497245204899]:0.004574154738283064,((4[&theta=6.16526240969237E-4]:8.87033915448198E-4,8[&theta=5.218735463315355E-4]:8.87033915448198E-4)[&theta=0.09715190013369072]:0.009299784949425354,(5[&theta=5.622076495477515E-4]:7.198936995399868E-4,9[&theta=4.6332079310692766E-4]:7.198936995399868E-4)[&theta=0.05176634728727604]:0.009466925165333567)[&theta=0.2123325588322391]:0.022921329680721227)[&theta=0.23253506741611585]:0.007162684804208057)[&theta=0.024979265614343455]:0.04004444926208863,11[&theta=2.8383412301021272E-5]:0.08031528261189147)[&theta=0.03180161212954261]:0.0;
tree STATE_1998500 = (((1[&theta=0.005634268169242686]:0.03604702979335639,2[&theta=0.0033847158827610057]:0.03604702979335639)[&theta=0.03632890833732911]:0.0043653979679249486,((((3[&theta=8.000957351423594E-4]:0.001146174469993509,(10[&theta=4.1768165679521483E-4]:6.337233329780661E-4,13[&theta=4.0322269486802923E-4]:6.337233329780661E-4)[&theta=0.016627717392531674]:5.124511370154429E-4)[&theta=0.48682980656569114]:0.009206028474524333,(6[&theta=7.277484436763655E-4]:0.0010391396548786443,7[&theta=7.069835034831819E-4]:0.0010391396548786443)[&theta=0.7537445235614967]:0.009313063289639198)[&theta=0.3541011819365797]:0.018282117916500036,12[&theta=0.004687243454768852]:0.02863432086101788)[&theta=0.033889763262844534]:0.004590237711847404,((4[&theta=6.16526240969237E-4]:8.901527743038956E-4,8[&theta=5.16636020407046E-4]:8.901527743038956E-4)[&theta=0.09700531618562835]:0.009332483492446616,(5[&theta=5.622076495477515E-4]:7.224248844257832E-4,9[&theta=4.6149123798045334E-4]:7.224248844257832E-4)[&theta=0.05176634728727604]:0.009500211382324727)[&theta=0.21385305144571123]:0.023001922306114773)[&theta=0.3324694750401518]:0.007187869188416053)[&theta=0.024515698082016937]:0.040185247694964225,11[&theta=3.433850747625403E-5]:0.08059767545624556)[&theta=0.03314811309252121]:0.0;
tree STATE_1999000 = (((1[&theta=0.0054578826296613255]:0.03604702979335639,2[&theta=0.003256895095100017]:0.03604702979335639)[&theta=0.03137535691454021]:0.0043653979679249486,((((3[&theta=8.000957351423594E-4]:0.001146174469993509,(10[&theta=4.1585111413403454E-4]:6.337233329780661E-4,13[&theta=4.1782935184101134E-4]:6.337233329780661E-4)[&theta=0.01829576433961128]:5.124511370154429E-4)[&theta=0.524961376023684]:0.008158562623702646,(6[&theta=7.25814350973841E-4]:0.0010391396548786443,7[&theta=7.069835034831819E-4]:0.0010391396548786443)[&theta=0.6805632685918657]:0.008265597438817511)[&theta=0.42051028730078716]:0.019329583767321724,12[&theta=0.005412226622823399]:0.02863432086101788)[&theta=0.033889763262844534]:0.004590237711847404,((4[&theta=6.145595577521267E-4]:8.901527743038956E-4,8[&theta=5.16636020407046E-4]:8.901527743038956E-4)[&theta=0.10192766135489416]:0.009332483492446616,(5[&theta=5.663877386196233E-4]:7.224248844257832E-4,9[&theta=4.6149123798045334E-4]:7.224248844257832E-4)[&theta=0.05176634728727604]:0.009500211382324727)[&theta=0.20753569760832724]:0.023001922306114773)[&theta=0.27684867266473817]:0.007187869188416053)[&theta=0.024515698082016937]:0.040185247694964225,11[&theta=4.59028035571385E-5]:0.08059767545624556)[&theta=0.032382565844172304]:0.0;
tree STATE_1999500 = (((1[&theta=0.005203738786807019]:0.03604702979335639,2[&theta=0.003256895095100017]:0.03604702979335639)[&theta=0.03474377803885759]:0.0043653979679249486,((((3[&theta=8.000957351423594E-4]:0.001146174469993509,(10[&theta=4.1585111413403454E-4]:6.337233329780661E-4,13[&theta=4.2099821653217534E-4]:6.337233329780661E-4)[&theta=0.017455680491795942]:5.124511370154429E-4)[&theta=0.33792952810886323]:0.006904932434144417,(6[&theta=7.228941147294322E-4]:0.0010391396548786443,7[&theta=7.069835034831819E-4]:0.0010391396548786443)[&theta=0.7800961451800515]:0.0070119672492592825)[&theta=0.42051028730078716]:0.020583213956879953,12[&theta=0.005517533059423169]:0.02863432086101788)[&theta=0.03264772362215773]:0.004590237711847404,((4[&theta=6.070959585295583E-4]:8.901527743038956E-4,8[&theta=5.16636020407046E-4]:8.901527743038956E-4)[&theta=0.10355713774981101]:0.009340390670022293,(5[&theta=5.339941898548667E-4]:7.224248844257832E-4,9[&theta=4.857273621980503E-4]:7.224248844257832E-4)[&theta=0.053338884327929485]:0.009508118559900405)[&theta=0.205007889091242]:0.022994015128539096)[&theta=0.28370364278944094]:0.007187869188416053)[&theta=0.024937390265101708]:0.040185247694964225,11[&theta=1.8835173239640676E-5]:0.08059767545624556)[&theta=0.03242591486248031]:0.0;
tree STATE_2000000 = (((1[&theta=0.005560055393806967]:0.03604702979335639,2[&theta=0.0031495983238030525]:0.03604702979335639)[&theta=0.03383332267113309]:0.0043653979679249486,((((3[&theta=8.000957351423594E-4]:0.001146174469993509,(10[&theta=3.994040532047331E-4]:6.337233329780661E-4,13[&theta=4.0494956891646677E-4]:6.337233329780661E-4)[&theta=0.022130035823499372]:5.124511370154429E-4)[&theta=0.30771568414292594]:0.006904932434144417,(6[&theta=7.228941147294322E-4]:0.0010391396548786443,7[&theta=7.102167877178707E-4]:0.0010391396548786443)[&theta=0.6554031545471886]:0.0070119672492592825)[&theta=0.4598405851619916]:0.020583213956879953,12[&theta=0.005064373915002663]:0.02863432086101788)[&theta=0.03186018784434728]:0.004590237711847404,((4[&theta=6.070959585295583E-4]:8.901527743038956E-4,8[&theta=5.358263930485783E-4]:8.901527743038956E-4)[&theta=0.10289458610690914]:0.009340390670022293,(5[&theta=5.505289429680333E-4]:7.224248844257832E-4,9[&theta=4.5575428261511783E-4]:7.224248844257832E-4)[&theta=0.053338884327929485]:0.009508118559900405)[&theta=0.2296623936711086]:0.022994015128539096)[&theta=0.3252400960029187]:0.007187869188416053)[&theta=0.025460148093456793]:0.040185247694964225,11[&theta=3.62516889700638E-5]:0.08059767545624556)[&theta=0.029174453669739697]:0.0;
tree STATE_2000500 = (((1[&theta=0.005560055393806967]:0.03604702979335639,2[&theta=0.0031495983238030525]:0.03604702979335639)[&theta=0.02964143361072308]:0.0043653979679249486,((((3[&theta=7.965264770440708E-4]:0.001146174469993509,(10[&theta=4.133032266713343E-4]:6.337233329780661E-4,13[&theta=4.092406070373253E-4]:6.337233329780661E-4)[&theta=0.013797368981247286]:5.124511370154429E-4)[&theta=0.3898111257127215]:0.006904932434144417,(6[&theta=7.228941147294322E-4]:0.0010391396548786443,7[&theta=7.102167877178707E-4]:0.0010391396548786443)[&theta=0.6249427338803555]:0.0070119672492592825)[&theta=0.4485087408220826]:0.020583213956879953,12[&theta=0.00518886180888948]:0.02863432086101788)[&theta=0.03358306192161552]:0.004590237711847404,((4[&theta=6.097504003253724E-4]:8.901527743038956E-4,8[&theta=5.138110889171195E-4]:8.901527743038956E-4)[&theta=0.11207991024350708]:0.009340390670022293,(5[&theta=5.505289429680333E-4]:7.224248844257832E-4,9[&theta=4.672021267092863E-4]:7.224248844257832E-4)[&theta=0.055051108199506184]:0.009508118559900405)[&theta=0.2112626641474115]:0.022994015128539096)[&theta=0.4352219588741703]:0.007187869188416053)[&theta=0.025460148093456793]:0.040185247694964225,11[&theta=2.887849224672078E-5]:0.08059767545624556)[&theta=0.034642424317606973]:0.0;
tree STATE_2001000 = (((1[&theta=0.005459969306255686]:0.03604702979335639,2[&theta=0.0031495983238030525]:0.03604702979335639)[&theta=0.029891487065955662]:0.0043653979679249486,((((3[&theta=7.965264770440708E-4]:0.001146174469993509,(10[&theta=4.065648912323471E-4]:6.337233329780661E-4,13[&theta=4.1949423087690344E-4]:6.337233329780661E-4)[&theta=0.017130309959143657]:5.124511370154429E-4)[&theta=0.3135885818123505]:0.006533754279417767,(6[&theta=7.228941147294322E-4]:0.0010391396548786443,7[&theta=7.102167877178707E-4]:0.0010391396548786443)[&theta=0.45190075651925965]:0.006640789094532632)[&theta=0.41873231548558326]:0.020954392111606605,12[&theta=0.0052481179508147464]:0.02863432086101788)[&theta=0.03358306192161552]:0.004590237711847404,((4[&theta=6.160060812667665E-4]:8.901527743038956E-4,8[&theta=5.221479477737651E-4]:8.901527743038956E-4)[&theta=0.09539767651749834]:0.009340390670022293,(5[&theta=5.672269791582823E-4]:7.224248844257832E-4,9[&theta=4.672021267092863E-4]:7.224248844257832E-4)[&theta=0.05225631615537681]:0.009508118559900405)[&theta=0.21730335065240935]:0.022994015128539096)[&theta=0.464855587600804]:0.007187869188416053)[&theta=0.025460148093456793]:0.040185247694964225,11[&theta=4.491245705683591E-5]:0.08059767545624556)[&theta=0.03300046388630766]:0.0;
tree STATE_2001500 = (((1[&theta=0.005874697316854672]:0.03594631793796729,2[&theta=0.003349281588555423]:0.03594631793796729)[&theta=0.03379073366553045]:0.004353201475415534,((((3[&theta=8.043242024603333E-4]:0.0011429721712705797,(10[&theta=4.165520449714815E-4]:6.319527723234586E-4,13[&theta=4.1949423087690344E-4]:6.319527723234586E-4)[&theta=0.0165666028210243]:5.11019398947121E-4)[&theta=0.3806767393450489]:0.007417976662985201,(6[&theta=7.228941147294322E-4]:0.0010362364009004067,7[&theta=7.040102050552195E-4]:0.0010362364009004067)[&theta=0.4353628891847827]:0.007524712433355374)[&theta=0.4517290996862729]:0.01999337055096086,12[&theta=0.0047699968869438746]:0.02855431938521664)[&theta=0.033381717953750535]:0.00457741303921037,((4[&theta=6.106254020521168E-4]:8.876657750145279E-4,8[&theta=5.221479477737651E-4]:8.876657750145279E-4)[&theta=0.1011785829484437]:0.009314294537280441,(5[&theta=5.38176831876426E-4]:7.204065003617741E-4,9[&theta=4.772079095266079E-4]:7.204065003617741E-4)[&theta=0.05225631615537681]:0.009481553811933194)[&theta=0.21082476848002143]:0.02292977211213204)[&theta=0.34387777522910545]:0.0071677869889558155)[&theta=0.024840943024007033]:0.04007297406582388,11[&theta=4.259521277780209E-5]:0.0803724934792067)[&theta=0.03125698566070906]:0.0;
tree STATE_2002000 = (((1[&theta=0.0058929190983191245]:0.03595902383477344,2[&theta=0.0030950256861776307]:0.03595902383477344)[&theta=0.034194720188863874]:0.004354740195704455,((((3[&theta=8.043242024603333E-4]:0.0011433761761115073,(10[&theta=4.0084700954162033E-4]:6.321761478225948E-4,13[&theta=4.1949423087690344E-4]:6.321761478225948E-4)[&theta=0.016163134858471866]:5.112000282889125E-4)[&theta=0.4043428390011058]:0.007420598685250539,(6[&theta=7.228941147294322E-4]:0.0010366026779916886,7[&theta=7.040102050552195E-4]:0.0010366026779916886)[&theta=0.5433075603681705]:0.007527372183370358)[&theta=0.40283745926756476]:0.020000437580843196,12[&theta=0.004509700822812039]:0.028564412442205242)[&theta=0.033381717953750535]:0.004579031011260129,((4[&theta=5.875150508835688E-4]:8.879795370458754E-4,8[&theta=5.374485779532032E-4]:8.879795370458754E-4)[&theta=0.1011785829484437]:0.0093175868484823,(5[&theta=5.38176831876426E-4]:7.206611414815647E-4,9[&theta=4.7670894064467945E-4]:7.206611414815647E-4)[&theta=0.05302586941711043]:0.00948490524404661)[&theta=0.221707091564884]:0.022937877067937196)[&theta=0.348984275731728]:0.007170320577012522)[&theta=0.024840943024007033]:0.04008713860623867,11[&theta=6.829587293712507E-5]:0.08040090263671656)[&theta=0.032095613381441776]:0.0;
tree STATE_2002500 = (((1[&theta=0.00577303085165048]:0.036131380932313266,2[&theta=0.003280912699585619]:0.036131380932313266)[&theta=0.04405792733855092]:0.004375613131080022,((((3[&theta=8.081794513028517E-4]:0.0011488565528874808,(10[&theta=4.070316988320001E-4]:6.352062647265816E-4,13[&theta=4.098858629094335E-4]:6.352062647265816E-4)[&theta=0.025159185113571955]:5.136502881608992E-4)[&theta=0.31457298348690815]:0.007456166748979812,(6[&theta=7.080650223320185E-4]:0.0010415712730709546,7[&theta=7.20114947193327E-4]:0.0010415712730709546)[&theta=0.7082198665426264]:0.007563452028796339)[&theta=0.4237912580450589]:0.020096302735214462,12[&theta=0.004732110943891784]:0.028701326037081757)[&theta=0.03398779380195647]:0.004600979006797273,((4[&theta=6.012305034644198E-4]:8.922357586936941E-4,8[&theta=5.400246511357946E-4]:8.922357586936941E-4)[&theta=0.10915343122736465]:0.009362247466430629,(5[&theta=5.467356891246054E-4]:7.241153804849992E-4,9[&theta=4.8515141682827385E-4]:7.241153804849992E-4)[&theta=0.05105559367081154]:0.009530367844639325)[&theta=0.20234982516897485]:0.023047821818754706)[&theta=0.19160901827753846]:0.0072046890195142585)[&theta=0.024694424931819853]:0.04027928238885623,11[&theta=5.722917896090563E-5]:0.08078627645224952)[&theta=0.02924588766457333]:0.0;
tree STATE_2003000 = (((1[&theta=0.005266210129336676]:0.03615087366444271,2[&theta=0.003351717768865853]:0.03615087366444271)[&theta=0.03614113943836997]:0.004377973756455128,((((3[&theta=8.145343814769073E-4]:0.0011494763562955638,(10[&theta=4.070316988320001E-4]:6.355489559065411E-4,13[&theta=4.1464090633815755E-4]:6.355489559065411E-4)[&theta=0.018771569346306548]:5.139274003890227E-4)[&theta=0.37857471969690787]:0.007460189320423251,(6[&theta=7.011196316874025E-4]:0.0010421331965096887,7[&theta=7.20114947193327E-4]:0.0010421331965096887)[&theta=0.50610653550649]:0.007567532480209127)[&theta=0.41111295064688747]:0.02010714460828717,12[&theta=0.004882982287935548]:0.028716810285005986)[&theta=0.03250585524070779]:0.004603461216139915,((4[&theta=6.334609875752372E-4]:8.927171162336428E-4,8[&theta=5.33753470568521E-4]:8.927171162336428E-4)[&theta=0.10262175845983641]:0.009367298360619662,(5[&theta=5.587842274747206E-4]:7.245060377690108E-4,9[&theta=4.7937405386662196E-4]:7.245060377690108E-4)[&theta=0.052941753968925566]:0.009535509439084294)[&theta=0.22125127778200762]:0.023060256024292597)[&theta=0.32059501034032856]:0.007208575919751936)[&theta=0.024694424931819853]:0.040301012896844374,11[&theta=6.964459649567807E-5]:0.08082986031774221)[&theta=0.029031351899378402]:0.0;
tree STATE_2003500 = (((1[&theta=0.00549681691203557]:0.03615087366444271,2[&theta=0.00316587311826399]:0.03615087366444271)[&theta=0.03759041976179321]:0.004377973756455128,((((3[&theta=7.866045671575894E-4]:0.0011494763562955638,(10[&theta=4.097390177144236E-4]:6.355489559065411E-4,13[&theta=4.348822745854597E-4]:6.355489559065411E-4)[&theta=0.01726973962592907]:5.139274003890227E-4)[&theta=0.37857471969690787]:0.007460189320423251,(6[&theta=7.249800091351498E-4]:0.0010421331965096887,7[&theta=6.930574800240461E-4]:0.0010421331965096887)[&theta=0.6760388461491438]:0.007567532480209127)[&theta=0.4372124567306269]:0.02010714460828717,12[&theta=0.005291506276942958]:0.028716810285005986)[&theta=0.03250585524070779]:0.004603461216139915,((4[&theta=6.280470737897827E-4]:8.927171162336428E-4,8[&theta=5.33753470568521E-4]:8.927171162336428E-4)[&theta=0.09607315341333701]:0.008695198132428743,(5[&theta=5.591920610217572E-4]:7.245060377690108E-4,9[&theta=4.8773364496901663E-4]:7.245060377690108E-4)[&theta=0.047508921278575186]:0.008863409210893375)[&theta=0.22525721734423515]:0.023732356252483516)[&theta=0.3712696103264014]:0.007208575919751936)[&theta=0.024694424931819853]:0.040301012896844374,11[&theta=1.7600797526021637E-5]:0.08082986031774221)[&theta=0.029031351899378402]:0.0;
tree STATE_2004000 = (((1[&theta=0.005371305669281085]:0.036205156992627115,2[&theta=0.0030943073784312526]:0.036205156992627115)[&theta=0.040848495901809195]:0.004384547622094177,((((3[&theta=7.866045671575894E-4]:0.001151202383800962,(10[&theta=4.097390177144236E-4]:6.365032817375282E-4,13[&theta=4.315557313089811E-4]:6.365032817375282E-4)[&theta=0.01711655950963968]:5.146991020634337E-4)[&theta=0.3956667389596344]:0.007471391370723814,(6[&theta=7.249800091351498E-4]:0.0010436980399722035,7[&theta=6.930574800240461E-4]:0.0010436980399722035)[&theta=0.7321804963534762]:0.007578895714552572)[&theta=0.39883411662150475]:0.02013733703848275,12[&theta=0.0050227285223051876]:0.028759930793007527)[&theta=0.03199646890938708]:0.004610373668610616,((4[&theta=6.280470737897827E-4]:8.940575999145119E-4,8[&theta=5.33753470568521E-4]:8.940575999145119E-4)[&theta=0.09968117599442633]:0.008708254643821309,(5[&theta=5.591920610217572E-4]:7.255939395272048E-4,9[&theta=4.8057112080180617E-4]:7.255939395272048E-4)[&theta=0.04962213581286638]:0.008876718304208617)[&theta=0.21298285576362125]:0.02376799221788232)[&theta=0.21193962684219425]:0.007219400153103149)[&theta=0.024451199020131473]:0.040361527979537806,11[&theta=2.8517882468002167E-5]:0.0809512325942591)[&theta=0.03235958825192225]:0.0;
tree STATE_2004500 = (((1[&theta=0.005415726168846491]:0.037045355825657364,2[&theta=0.0030478918644269897]:0.037045355825657364)[&theta=0.033137721725309016]:0.004486298093614005,((((3[&theta=8.048589898498225E-4]:0.001177917884569214,(10[&theta=4.0520263679410954E-4]:6.512743629579384E-4,13[&theta=4.425232691829245E-4]:6.512743629579384E-4)[&theta=0.01617088453662403]:5.266435216112756E-4)[&theta=0.3783081998376867]:0.007644777010567132,(6[&theta=7.187479629315944E-4]:0.0010679187297319298,7[&theta=7.091409922722508E-4]:0.0010679187297319298)[&theta=0.9320912992858096]:0.007754776165404416)[&theta=0.43996603176628957]:0.020604656295888972,12[&theta=0.004956836323977663]:0.029427351191025318)[&theta=0.03317897089213862]:0.00471736479633833,((4[&theta=6.42621915119533E-4]:9.148056428594154E-4,8[&theta=5.461400773491198E-4]:9.148056428594154E-4)[&theta=0.11296983745066368]:0.008910343682986611,(5[&theta=5.766871673171529E-4]:7.424325125892891E-4,9[&theta=4.917235457165205E-4]:7.424325125892891E-4)[&theta=0.050862398221670255]:0.009082716813256737)[&theta=0.210514952009497]:0.02431956666151762)[&theta=0.3084234680447537]:0.007386937931907721)[&theta=0.025009726860572713]:0.041298182078693665,11[&theta=4.075783900174069E-5]:0.08282983599796503)[&theta=0.029688807009297855]:0.0;
tree STATE_2005000 = (((1[&theta=0.0055112998579114345]:0.0365417886919662,2[&theta=0.003198224442775632]:0.0365417886919662)[&theta=0.036616257168383376]:0.004425314679592632,((((3[&theta=8.048589898498225E-4]:0.0011619061411364446,(10[&theta=3.9718665221175054E-4]:6.424214215597046E-4,13[&theta=4.3767463407420567E-4]:6.424214215597046E-4)[&theta=0.019562872038567623]:5.194847195767401E-4)[&theta=0.37130323838610063]:0.007540859573114604,(6[&theta=7.187479629315944E-4]:0.0010534022333517341,7[&theta=6.999874339691143E-4]:0.0010534022333517341)[&theta=0.666033261012547]:0.0076493634808993145)[&theta=0.42834153281972]:0.020324571856683068,12[&theta=0.004857846617284323]:0.029027337570934116)[&theta=0.032079239963200404]:0.004653240432673223,((4[&theta=6.041003040520853E-4]:9.023704523964813E-4,8[&theta=5.397311556719404E-4]:9.023704523964813E-4)[&theta=0.09529622964651989]:0.008789223069386322,(5[&theta=5.700656309465152E-4]:7.323404348108167E-4,9[&theta=4.917235457165205E-4]:7.323404348108167E-4)[&theta=0.050703671833165355]:0.008959253086971986)[&theta=0.22651554216539838]:0.023988984481824537)[&theta=0.27806928407969705]:0.007286525367951491)[&theta=0.025009726860572713]:0.04073680517428774,11[&theta=5.250683649027729E-5]:0.08170390854584657)[&theta=0.035649865330388136]:0.0;
tree STATE_2005500 = (((1[&theta=0.005268144001688994]:0.037071777668339335,2[&theta=0.003370724061810206]:0.037071777668339335)[&theta=0.03572807743656402]:0.004489497854010746,((((3[&theta=8.255423496903676E-4]:0.0011787580104188574,(10[&theta=4.0086856210355795E-4]:6.517388710825698E-4,13[&theta=4.3767463407420567E-4]:6.517388710825698E-4)[&theta=0.018046712916921594]:5.270191393362876E-4)[&theta=0.32767070112813595]:0.007650229491478979,(6[&theta=7.187479629315944E-4]:0.0010686804009332244,7[&theta=7.101383246091133E-4]:0.0010686804009332244)[&theta=0.49423917023310104]:0.007760307100964611)[&theta=0.4561743850426236]:0.020619352145747404,12[&theta=0.0052728103428833165]:0.02944833964764524)[&theta=0.031853549811303145]:0.004720729360336823,((4[&theta=6.531866893836124E-4]:9.154581092817645E-4,8[&theta=5.397311556719404E-4]:9.154581092817645E-4)[&theta=0.09804978429706333]:0.008916698803454132,(5[&theta=5.700656309465152E-4]:7.429620374004944E-4,9[&theta=4.8048372384870485E-4]:7.429620374004944E-4)[&theta=0.051349777824770515]:0.009089194875335403)[&theta=0.2262236121189567]:0.024336912095246167)[&theta=0.23401234202842966]:0.007392206514368019)[&theta=0.024840155246046696]:0.041327637162755206,11[&theta=3.783616928746345E-5]:0.08288891268510529)[&theta=0.02903364417420925]:0.0;
tree STATE_2006000 = (((1[&theta=0.005592417068275144]:0.03703053560502805,2[&theta=0.0032656909482917354]:0.03703053560502805)[&theta=0.04006731701565481]:0.0044845033226886336,((((3[&theta=8.255423496903676E-4]:0.0011774466513324573,(10[&theta=4.150379327464851E-4]:6.510138166753039E-4,13[&theta=4.32525230390458E-4]:6.510138166753039E-4)[&theta=0.015080282272626937]:5.264328346571535E-4)[&theta=0.4055806403204409]:0.006675718939685977,(6[&theta=7.187479629315944E-4]:0.001067491502328223,7[&theta=7.072891054394122E-4]:0.001067491502328223)[&theta=0.5571516629562273]:0.006785674088690212)[&theta=0.4636502041858096]:0.02156241300861271,12[&theta=0.004849232882918542]:0.029415578599631145)[&theta=0.0317621690049095]:0.004715477585768676,((4[&theta=6.531866893836124E-4]:9.673340684900004E-4,8[&theta=5.667364420538682E-4]:9.673340684900004E-4)[&theta=0.0981187174127769]:0.008853884646420335,(5[&theta=5.623739952047624E-4]:7.421354979326954E-4,9[&theta=4.929681045217067E-4]:7.421354979326954E-4)[&theta=0.04893169528740481]:0.00907908321697764)[&theta=0.2262236121189567]:0.024309837470489485)[&theta=0.28037679839573454]:0.007383982742316865)[&theta=0.024634560997784553]:0.041281660488973304,11[&theta=5.424085028042341E-5]:0.08279669941668999)[&theta=0.03016754053769027]:0.0;
tree STATE_2006500 = (((1[&theta=0.005233621161774119]:0.03703053560502805,2[&theta=0.003497466637628888]:0.03703053560502805)[&theta=0.03692260662978233]:0.0044845033226886336,((((3[&theta=8.255423496903676E-4]:0.0011774466513324573,(10[&theta=4.279626460937425E-4]:6.510138166753039E-4,13[&theta=4.32525230390458E-4]:6.510138166753039E-4)[&theta=0.019050912643518974]:5.264328346571535E-4)[&theta=0.3081095732335787]:0.006675718939685977,(6[&theta=7.442602251169784E-4]:0.001067491502328223,7[&theta=7.190723295821266E-4]:0.001067491502328223)[&theta=0.5485057316563439]:0.006785674088690212)[&theta=0.4636502041858096]:0.02156241300861271,12[&theta=0.005168359013886826]:0.029415578599631145)[&theta=0.03173430150749541]:0.004715477585768676,((4[&theta=6.531866893836124E-4]:9.673340684900004E-4,8[&theta=5.628504981951286E-4]:9.673340684900004E-4)[&theta=0.09488452150371378]:0.008853884646420335,(5[&theta=5.596666861856617E-4]:7.421354979326954E-4,9[&theta=4.929681045217067E-4]:7.421354979326954E-4)[&theta=0.05046622856665418]:0.00907908321697764)[&theta=0.2262236121189567]:0.024309837470489485)[&theta=0.2555967868250798]:0.007383982742316865)[&theta=0.024634560997784553]:0.041281660488973304,11[&theta=6.0932782926749655E-5]:0.08279669941668999)[&theta=0.03310381871108933]:0.0;
tree STATE_2007000 = (((1[&theta=0.005736485950644806]:0.03703053560502805,2[&theta=0.003095879061957476]:0.03703053560502805)[&theta=0.034237405692891576]:0.0044845033226886336,((((3[&theta=8.255423496903676E-4]:0.0011774466513324573,(10[&theta=4.279626460937425E-4]:6.510138166753039E-4,13[&theta=4.32525230390458E-4]:6.510138166753039E-4)[&theta=0.0219851770049113]:5.264328346571535E-4)[&theta=0.29760441167514695]:0.006675718939685977,(6[&theta=7.442602251169784E-4]:0.001067491502328223,7[&theta=7.190723295821266E-4]:0.001067491502328223)[&theta=0.6893079840584214]:0.006785674088690212)[&theta=0.4371730781604171]:0.02156241300861271,12[&theta=0.0048947880209836035]:0.029415578599631145)[&theta=0.03247627869188]:0.004715477585768676,((4[&theta=6.722149335345864E-4]:9.673340684900004E-4,8[&theta=5.628504981951286E-4]:9.673340684900004E-4)[&theta=0.09896699353939548]:0.008853884646420335,(5[&theta=5.802348258407294E-4]:7.421354979326954E-4,9[&theta=4.690416747001988E-4]:7.421354979326954E-4)[&theta=0.05336083449281736]:0.00907908321697764)[&theta=0.2274121834910639]:0.024309837470489485)[&theta=0.32148370793194236]:0.007383982742316865)[&theta=0.02477122140821251]:0.041281660488973304,11[&theta=4.394796823659668E-5]:0.08279669941668999)[&theta=0.032695100795231746]:0.0;
tree STATE_2007500 = (((1[&theta=0.005736485950644806]:0.037102661594745553,2[&theta=0.003374997697739847]:0.037102661594745553)[&theta=0.03226897766131827]:0.004493237985454257,((((3[&theta=8.427991828891127E-4]:0.0011797400155433542,(10[&theta=4.2539631566743526E-4]:6.730286406452485E-4,13[&theta=4.4077482068900916E-4]:6.730286406452485E-4)[&theta=0.015172880577343902]:5.067113748981057E-4)[&theta=0.29625912539845245]:0.006391543692629738,(6[&theta=7.333654410551471E-4]:0.0010695707020984253,7[&theta=7.190723295821266E-4]:0.0010695707020984253)[&theta=0.5334639789839563]:0.006501713006074667)[&theta=0.5279094823363804]:0.021901588897200796,12[&theta=0.004914410936534626]:0.029472872605373887)[&theta=0.035224573283069015]:0.0047246621271831435,((4[&theta=6.660093801790265E-4]:9.69218187256779E-4,8[&theta=5.493654556549588E-4]:9.69218187256779E-4)[&theta=0.1004430029822619]:0.008871129743811823,(5[&theta=5.802348258407294E-4]:7.43580987618932E-4,9[&theta=4.739900279405976E-4]:7.43580987618932E-4)[&theta=0.05336083449281736]:0.00909676694344967)[&theta=0.2274121834910639]:0.024357186801488427)[&theta=0.2054993892509738]:0.00739836484764278)[&theta=0.025433836676199365]:0.04136206658008976,11[&theta=4.7334285443464856E-5]:0.08295796616028957)[&theta=0.03410489874785862]:0.0;
tree STATE_2008000 = (((1[&theta=0.006072166902153259]:0.037102661594745553,2[&theta=0.003307116020135037]:0.037102661594745553)[&theta=0.03317958774449531]:0.004493237985454257,((((3[&theta=8.142101240543965E-4]:0.0011797400155433542,(10[&theta=4.183351432249869E-4]:6.730286406452485E-4,13[&theta=4.503736402248455E-4]:6.730286406452485E-4)[&theta=0.018083406030291668]:5.067113748981057E-4)[&theta=0.34772781058093066]:0.006391543692629738,(6[&theta=7.422731779863802E-4]:0.0010695707020984253,7[&theta=7.190723295821266E-4]:0.0010695707020984253)[&theta=0.5451952183446669]:0.006501713006074667)[&theta=0.49599125926367127]:0.021901588897200796,12[&theta=0.0050939287234535455]:0.029472872605373887)[&theta=0.03473234145863614]:0.0047246621271831435,((4[&theta=6.726495166942517E-4]:9.69218187256779E-4,8[&theta=5.493654556549588E-4]:9.69218187256779E-4)[&theta=0.09993110702057845]:0.008871129743811823,(5[&theta=5.802348258407294E-4]:7.43580987618932E-4,9[&theta=4.7977832705154615E-4]:7.43580987618932E-4)[&theta=0.05076630117888076]:0.00909676694344967)[&theta=0.22784797913431543]:0.024357186801488427)[&theta=0.2580070254970242]:0.00739836484764278)[&theta=0.02590967126292613]:0.04136206658008976,11[&theta=7.054333186528229E-5]:0.08295796616028957)[&theta=0.032440471297373534]:0.0;
tree STATE_2008500 = (((1[&theta=0.005574695684061365]:0.037102661594745553,2[&theta=0.003176331540960234]:0.037102661594745553)[&theta=0.03223503790952937]:0.004493237985454257,((((3[&theta=8.142101240543965E-4]:0.0011797400155433542,(10[&theta=4.183351432249869E-4]:6.730286406452485E-4,13[&theta=4.503736402248455E-4]:6.730286406452485E-4)[&theta=0.019832510693272017]:5.067113748981057E-4)[&theta=0.2750545687382831]:0.006391543692629738,(6[&theta=7.2889988586459E-4]:0.0010695707020984253,7[&theta=7.190723295821266E-4]:0.0010695707020984253)[&theta=0.6616109456873596]:0.006501713006074667)[&theta=0.5249721809704643]:0.021901588897200796,12[&theta=0.005401742375793336]:0.029472872605373887)[&theta=0.03370209157692568]:0.0047246621271831435,((4[&theta=6.648679134463636E-4]:9.69218187256779E-4,8[&theta=5.767549675541774E-4]:9.69218187256779E-4)[&theta=0.09442202788002162]:0.008871129743811823,(5[&theta=5.802348258407294E-4]:7.43580987618932E-4,9[&theta=4.7977832705154615E-4]:7.43580987618932E-4)[&theta=0.05312248902304062]:0.00909676694344967)[&theta=0.22784797913431543]:0.024357186801488427)[&theta=0.3932018063859579]:0.00739836484764278)[&theta=0.02590967126292613]:0.04136206658008976,11[&theta=6.443770125053672E-5]:0.08295796616028957)[&theta=0.029370965989857823]:0.0;
tree STATE_2009000 = (((1[&theta=0.005282024141161899]:0.03715597571864628,2[&theta=0.0034263790257271]:0.03715597571864628)[&theta=0.03226952923396878]:0.004499694477694313,((((3[&theta=8.117651426221369E-4]:0.0011814352256079668,(10[&theta=4.31722679568187E-4]:6.739957392520282E-4,13[&theta=4.589992784956419E-4]:6.739957392520282E-4)[&theta=0.016455021048735446]:5.074394863559385E-4)[&theta=0.27957753752279796]:0.0064007279273368784,(6[&theta=7.615351872830738E-4]:0.00107110760598837,7[&theta=7.190723295821266E-4]:0.00107110760598837)[&theta=0.5761606973129142]:0.006511055546956476)[&theta=0.5456462441133321]:0.02193306006325465,12[&theta=0.005304390975799541]:0.029515223216199492)[&theta=0.030627371207778645]:0.004701251546752858,((4[&theta=6.648679134463636E-4]:9.706108910764306E-4,8[&theta=5.546437685339495E-4]:9.706108910764306E-4)[&theta=0.10498475634859805]:0.008883876983227337,(5[&theta=5.757137619824462E-4]:7.446494653830651E-4,9[&theta=4.6948430319604254E-4]:7.446494653830651E-4)[&theta=0.05312248902304062]:0.009109838408920701)[&theta=0.23356601214275746]:0.024361986888648584)[&theta=0.287818423110018]:0.007439195433388245)[&theta=0.02544323713913404]:0.04142150119334007,11[&theta=2.4903597840110867E-5]:0.08307717138968067)[&theta=0.03150426482890819]:0.0;
tree STATE_2009500 = (((1[&theta=0.0052607984474756855]:0.03710175152787057,2[&theta=0.0034263790257271]:0.03710175152787057)[&theta=0.042707266025524326]:0.004493127773763879,((((3[&theta=8.277432746883896E-4]:0.00117971107847353,(10[&theta=4.31722679568187E-4]:6.730121323667196E-4,13[&theta=4.547589073609975E-4]:6.730121323667196E-4)[&theta=0.013894530067979003]:5.066989461068103E-4)[&theta=0.38817460813600446]:0.006391386918642518,(6[&theta=7.559291330229807E-4]:0.0010695444672995027,7[&theta=7.171007165280732E-4]:0.0010695444672995027)[&theta=0.6175944193907161]:0.006501553529816545)[&theta=0.4865146004537997]:0.021901051687477604,12[&theta=0.004902809583859171]:0.029472149684593652)[&theta=0.03227612555173212]:0.004694390697163386,((4[&theta=6.648679134463636E-4]:9.691944139389375E-4,8[&theta=5.546437685339495E-4]:9.691944139389375E-4)[&theta=0.09981665914405978]:0.008870912149683085,(5[&theta=5.706490794282448E-4]:7.435627488081132E-4,9[&theta=4.817700622398632E-4]:7.435627488081132E-4)[&theta=0.05072888317105711]:0.009096543814813911)[&theta=0.22219894022978978]:0.024326433818135013)[&theta=0.21100614417111985]:0.00742833891987741)[&theta=0.02544323713913404]:0.0404282556425677,11[&theta=2.5818783880894632E-5]:0.08202313494420214)[&theta=0.03459822438687809]:0.0;
tree STATE_2010000 = (((1[&theta=0.005700727768463435]:0.03710175152787057,2[&theta=0.0032896034271323116]:0.03710175152787057)[&theta=0.03958193699250467]:0.004493127773763879,((((3[&theta=8.277432746883896E-4]:0.00117971107847353,(10[&theta=4.31722679568187E-4]:6.730121323667196E-4,13[&theta=4.5542082903349653E-4]:6.730121323667196E-4)[&theta=0.01678398550620671]:5.066989461068103E-4)[&theta=0.32038403862546805]:0.006391386918642518,(6[&theta=7.398610503100195E-4]:0.0010695444672995027,7[&theta=7.171007165280732E-4]:0.0010695444672995027)[&theta=0.5900075841991251]:0.006501553529816545)[&theta=0.4904131030708716]:0.021901051687477604,12[&theta=0.004902809583859171]:0.029472149684593652)[&theta=0.03370521158584407]:0.004694390697163386,((4[&theta=6.806361645380805E-4]:9.691944139389375E-4,8[&theta=5.546437685339495E-4]:9.691944139389375E-4)[&theta=0.09556154648803848]:0.008870912149683085,(5[&theta=5.706490794282448E-4]:7.435627488081132E-4,9[&theta=4.817700622398632E-4]:7.435627488081132E-4)[&theta=0.05072888317105711]:0.009096543814813911)[&theta=0.2219605534791677]:0.024326433818135013)[&theta=0.16934752231358347]:0.00742833891987741)[&theta=0.02544323713913404]:0.0404282556425677,11[&theta=4.94276335887868E-5]:0.08202313494420214)[&theta=0.028598829437572887]:0.0;
tree STATE_2010500 = (((1[&theta=0.005833074726710758]:0.03710175152787057,2[&theta=0.0032159638748194062]:0.03710175152787057)[&theta=0.0383376982988868]:0.004493127773763879,((((3[&theta=7.932943480087061E-4]:0.00117971107847353,(10[&theta=4.2885112147405337E-4]:6.730121323667196E-4,13[&theta=4.49345126187859E-4]:6.730121323667196E-4)[&theta=0.01804061053806632]:5.066989461068103E-4)[&theta=0.28921094104167006]:0.006391386918642518,(6[&theta=7.471960803650768E-4]:0.0010695444672995027,7[&theta=6.992917050378603E-4]:0.0010695444672995027)[&theta=0.5867744235500121]:0.006501553529816545)[&theta=0.44408079660140815]:0.021901051687477604,12[&theta=0.004902809583859171]:0.029472149684593652)[&theta=0.03534010025685521]:0.004694390697163386,((4[&theta=6.806361645380805E-4]:9.691944139389375E-4,8[&theta=5.494436377504435E-4]:9.691944139389375E-4)[&theta=0.10557109484421141]:0.008870912149683085,(5[&theta=5.706490794282448E-4]:7.435627488081132E-4,9[&theta=4.817700622398632E-4]:7.435627488081132E-4)[&theta=0.05010767977934417]:0.009096543814813911)[&theta=0.2219605534791677]:0.024326433818135013)[&theta=0.2840651083032543]:0.00742833891987741)[&theta=0.025290375270344338]:0.0404282556425677,11[&theta=6.70356217047101E-5]:0.08202313494420214)[&theta=0.0345396130453176]:0.0;
tree STATE_2011000 = (((1[&theta=0.005695917308789282]:0.03710175152787057,2[&theta=0.003414280672339167]:0.03710175152787057)[&theta=0.03715729250890074]:0.004493127773763879,((((3[&theta=8.385743099337932E-4]:0.00117971107847353,(10[&theta=4.2885112147405337E-4]:6.730121323667196E-4,13[&theta=4.4376189876872273E-4]:6.730121323667196E-4)[&theta=0.01730302453375826]:5.066989461068103E-4)[&theta=0.4354895198606043]:0.006391386918642518,(6[&theta=7.399840009154948E-4]:0.0010695444672995027,7[&theta=7.167914406893493E-4]:0.0010695444672995027)[&theta=0.6297929220428446]:0.006501553529816545)[&theta=0.48579318256399084]:0.021901051687477604,12[&theta=0.005270699552876402]:0.029472149684593652)[&theta=0.03222392216463613]:0.004694390697163386,((4[&theta=6.806361645380805E-4]:9.691944139389375E-4,8[&theta=5.494436377504435E-4]:9.691944139389375E-4)[&theta=0.10297277025814786]:0.008870912149683085,(5[&theta=5.576841302841432E-4]:7.435627488081132E-4,9[&theta=4.817700622398632E-4]:7.435627488081132E-4)[&theta=0.051640880651671765]:0.009096543814813911)[&theta=0.22935500531382202]:0.024326433818135013)[&theta=0.22298305604072735]:0.00742833891987741)[&theta=0.024170990737777686]:0.0404282556425677,11[&theta=4.730561961494736E-5]:0.08202313494420214)[&theta=0.03338683160027908]:0.0;
tree STATE_2011500 = (((1[&theta=0.005695917308789282]:0.03710175152787057,2[&theta=0.003414280672339167]:0.03710175152787057)[&theta=0.04507075259342228]:0.004493127773763879,((((3[&theta=8.385743099337932E-4]:0.00117971107847353,(10[&theta=4.2255048257213037E-4]:6.730121323667196E-4,13[&theta=4.4376189876872273E-4]:6.730121323667196E-4)[&theta=0.023017482308162817]:5.066989461068103E-4)[&theta=0.33314575598483237]:0.006391386918642518,(6[&theta=7.399840009154948E-4]:0.0010695444672995027,7[&theta=7.426040770637966E-4]:0.0010695444672995027)[&theta=0.6564756169409828]:0.006501553529816545)[&theta=0.48213971160875885]:0.021901051687477604,12[&theta=0.004969122790894269]:0.029472149684593652)[&theta=0.03173310996721567]:0.004694390697163386,((4[&theta=6.806361645380805E-4]:9.691944139389375E-4,8[&theta=5.752211362094625E-4]:9.691944139389375E-4)[&theta=0.10127085060570692]:0.008870912149683085,(5[&theta=5.576841302841432E-4]:7.435627488081132E-4,9[&theta=4.817700622398632E-4]:7.435627488081132E-4)[&theta=0.051640880651671765]:0.009096543814813911)[&theta=0.22564682154030496]:0.024326433818135013)[&theta=0.20313295610685994]:0.00742833891987741)[&theta=0.02454219089542485]:0.04106161848063913,11[&theta=1.5186734655950998E-5]:0.08265649778227357)[&theta=0.03153967941990441]:0.0;
tree STATE_2012000 = (((1[&theta=0.005921630813495892]:0.03710175152787057,2[&theta=0.0033910935217744695]:0.03710175152787057)[&theta=0.03885805031879779]:0.004493127773763879,((((3[&theta=8.385743099337932E-4]:0.00117971107847353,(10[&theta=4.2662191683469965E-4]:6.730121323667196E-4,13[&theta=4.438918453758953E-4]:6.730121323667196E-4)[&theta=0.01800635277602296]:5.066989461068103E-4)[&theta=0.33795150089807785]:0.006391386918642518,(6[&theta=7.317536857361282E-4]:0.0010695444672995027,7[&theta=7.426040770637966E-4]:0.0010695444672995027)[&theta=0.687846654557393]:0.006501553529816545)[&theta=0.45858791991463105]:0.021901051687477604,12[&theta=0.005002144897524522]:0.029472149684593652)[&theta=0.033069364892652886]:0.004694390697163386,((4[&theta=6.806361645380805E-4]:9.691944139389375E-4,8[&theta=5.752211362094625E-4]:9.691944139389375E-4)[&theta=0.10061909337423977]:0.008870912149683085,(5[&theta=5.60321702970521E-4]:7.435627488081132E-4,9[&theta=4.817700622398632E-4]:7.435627488081132E-4)[&theta=0.04847517986324885]:0.009096543814813911)[&theta=0.21681263851198607]:0.024326433818135013)[&theta=0.22566240563520396]:0.00742833891987741)[&theta=0.02454219089542485]:0.04106161848063913,11[&theta=2.963133982627865E-5]:0.08265649778227357)[&theta=0.029090646291420604]:0.0;
tree STATE_2012500 = (((1[&theta=0.005829188883619009]:0.0373695002305878,2[&theta=0.0033910935217744695]:0.0373695002305878)[&theta=0.039614489426320544]:0.004525552904196449,((((3[&theta=8.444832656238809E-4]:0.0011882245878857515,(10[&theta=4.2662191683469965E-4]:6.778689953969942E-4,13[&theta=4.2986802825953807E-4]:6.778689953969942E-4)[&theta=0.01649963736665242]:5.103555924887573E-4)[&theta=0.30257674001091467]:0.006437511036387873,(6[&theta=7.433255500803001E-4]:0.0010772629477438212,7[&theta=7.157629700205683E-4]:0.0010772629477438212)[&theta=0.642545501843525]:0.006548472676529802)[&theta=0.4474544780844484]:0.02205910293670394,12[&theta=0.0052519175321206904]:0.029684838560977565)[&theta=0.0323039638123603]:0.004728268262708214,((4[&theta=6.822473843382129E-4]:9.761887076400853E-4,8[&theta=5.752211362094625E-4]:9.761887076400853E-4)[&theta=0.10788793645241826]:0.008934930022753362,(5[&theta=5.60321702970521E-4]:7.489287478023299E-4,9[&theta=4.902493094561064E-4]:7.489287478023299E-4)[&theta=0.05340807552387868]:0.009162189982591117)[&theta=0.21884950943423517]:0.02450198809329233)[&theta=0.2717920102818376]:0.00748194631109847)[&theta=0.02493136782484431]:0.04135794398083558,11[&theta=5.8031909955593325E-5]:0.08325299711561983)[&theta=0.03243985766378872]:0.0;
tree STATE_2013000 = (((1[&theta=0.005627393662248107]:0.0373695002305878,2[&theta=0.0030718036898815587]:0.0373695002305878)[&theta=0.03343294431280391]:0.004525552904196449,((((3[&theta=8.168960497754569E-4]:0.0011882245878857515,(10[&theta=4.2662191683469965E-4]:6.778689953969942E-4,13[&theta=4.409341839687738E-4]:6.778689953969942E-4)[&theta=0.018738092522013496]:5.103555924887573E-4)[&theta=0.3330100777100776]:0.006437511036387873,(6[&theta=7.433255500803001E-4]:0.0010772629477438212,7[&theta=7.406558829785057E-4]:0.0010772629477438212)[&theta=0.7107371756281378]:0.006548472676529802)[&theta=0.4407011002018755]:0.02205910293670394,12[&theta=0.005190987280976836]:0.029684838560977565)[&theta=0.03457106130688609]:0.004728268262708214,((4[&theta=6.822473843382129E-4]:9.761887076400853E-4,8[&theta=5.752211362094625E-4]:9.761887076400853E-4)[&theta=0.1091378079330474]:0.008934930022753362,(5[&theta=5.565398381311595E-4]:7.489287478023299E-4,9[&theta=4.902493094561064E-4]:7.489287478023299E-4)[&theta=0.05167373762017047]:0.009162189982591117)[&theta=0.2206476356064045]:0.02450198809329233)[&theta=0.24999321238968256]:0.00748194631109847)[&theta=0.025107801592819855]:0.04135794398083558,11[&theta=3.929736788975132E-5]:0.08325299711561983)[&theta=0.034034745493731144]:0.0;
tree STATE_2013500 = (((1[&theta=0.005511565132453162]:0.0373695002305878,2[&theta=0.003103363077179507]:0.0373695002305878)[&theta=0.03255236526758003]:0.004525552904196449,((((3[&theta=8.168960497754569E-4]:0.0011882245878857515,(10[&theta=4.334623972184078E-4]:6.778689953969942E-4,13[&theta=4.409341839687738E-4]:6.778689953969942E-4)[&theta=0.01612297779325061]:5.103555924887573E-4)[&theta=0.29249270576385017]:0.006437511036387873,(6[&theta=7.433255500803001E-4]:0.0010772629477438212,7[&theta=7.296539833462089E-4]:0.0010772629477438212)[&theta=0.4584207471287664]:0.006548472676529802)[&theta=0.48278142126961754]:0.02205910293670394,12[&theta=0.004893618326658218]:0.029684838560977565)[&theta=0.03597471699599562]:0.004728268262708214,((4[&theta=6.822473843382129E-4]:9.761887076400853E-4,8[&theta=5.780455609264477E-4]:9.761887076400853E-4)[&theta=0.10624176791699919]:0.008934930022753362,(5[&theta=5.903106359274532E-4]:7.489287478023299E-4,9[&theta=4.858118838933508E-4]:7.489287478023299E-4)[&theta=0.050449513016562295]:0.009162189982591117)[&theta=0.21466780274329855]:0.02450198809329233)[&theta=0.33528774389691723]:0.00748194631109847)[&theta=0.025156147117775838]:0.04135794398083558,11[&theta=9.759710634038023E-5]:0.08325299711561983)[&theta=0.030030305509014418]:0.0;
tree STATE_2014000 = (((1[&theta=0.005812662052330423]:0.03747275918801113,2[&theta=0.0032770903578155843]:0.03747275918801113)[&theta=0.036854334900498345]:0.004538057858016226,((((3[&theta=8.168960497754569E-4]:0.0011915078758979744,(10[&theta=4.334623972184078E-4]:6.797420749218041E-4,13[&theta=4.433458069858387E-4]:6.797420749218041E-4)[&theta=0.022174411439065286]:5.117658009761703E-4)[&theta=0.313505572408869]:0.006455299090119308,(6[&theta=7.418725143072301E-4]:0.0010802396278751696,7[&theta=7.341182712756735E-4]:0.0010802396278751696)[&theta=0.765485004769009]:0.006566567338142113)[&theta=0.4835208732245293]:0.022120056386894148,12[&theta=0.0052644674237339786]:0.02976686335291143)[&theta=0.03123046595457347]:0.0047413333571893375,((4[&theta=6.755224911632428E-4]:9.788861006364423E-4,8[&theta=5.723599188433723E-4]:9.788861006364423E-4)[&theta=0.09221844467956396]:0.008959618914847369,(5[&theta=5.903106359274532E-4]:7.50998178787632E-4,9[&theta=5.149365883730584E-4]:7.50998178787632E-4)[&theta=0.050449513016562295]:0.00918750683669618)[&theta=0.2232172455552288]:0.02456969169461696)[&theta=0.2531159662788228]:0.007502620335926587)[&theta=0.024184426819712477]:0.04147222375846926,11[&theta=2.374141972013835E-5]:0.08348304080449662)[&theta=0.028717089348093344]:0.0;
tree STATE_2014500 = (((1[&theta=0.00604297536990407]:0.037322578100849046,2[&theta=0.0032683534541132807]:0.037322578100849046)[&theta=0.045361426798671216]:0.004519870500653458,((((3[&theta=8.241911342510169E-4]:0.0011867326217655863,(10[&theta=4.40451067573801E-4]:6.77017845214315E-4,13[&theta=4.526087696540009E-4]:6.77017845214315E-4)[&theta=0.01547433821964316]:5.097147765512713E-4)[&theta=0.3331960170720813]:0.0064294279278052004,(6[&theta=7.371462308221986E-4]:0.0010759103079845287,7[&theta=7.425196263689008E-4]:0.0010759103079845287)[&theta=0.501004774829332]:0.006540250241586258)[&theta=0.48254194474469203]:0.02203140494546698,12[&theta=0.0051063997829999515]:0.02964756549503777)[&theta=0.03333661198345541]:0.004722331324416462,((4[&theta=6.874263411914332E-4]:9.749629793614959E-4,8[&theta=5.819839718663556E-4]:9.749629793614959E-4)[&theta=0.1006328784689734]:0.008923711089046802,(5[&theta=5.611641776702368E-4]:7.479883731210358E-4,9[&theta=5.192631693457309E-4]:7.479883731210358E-4)[&theta=0.05312034878775914]:0.009150685695287262)[&theta=0.2240424165012626]:0.024471222751045935)[&theta=0.30532934198094647]:0.007472551782048274)[&theta=0.025544453736628895]:0.04047238749354033,11[&theta=2.8268265177109825E-5]:0.08231483609504284)[&theta=0.031094667108758158]:0.0;
tree STATE_2015000 = (((1[&theta=0.005857906470430582]:0.037322578100849046,2[&theta=0.003272667493016802]:0.037322578100849046)[&theta=0.035364306714500235]:0.004519870500653458,((((3[&theta=8.241911342510169E-4]:0.0011867326217655863,(10[&theta=4.40451067573801E-4]:6.77017845214315E-4,13[&theta=4.408136926103652E-4]:6.77017845214315E-4)[&theta=0.019580293204799776]:5.097147765512713E-4)[&theta=0.36980480408135374]:0.0064294279278052004,(6[&theta=7.371462308221986E-4]:0.0010759103079845287,7[&theta=7.056230235131872E-4]:0.0010759103079845287)[&theta=0.7463758053368622]:0.006540250241586258)[&theta=0.453414165159131]:0.02203140494546698,12[&theta=0.0048573218262340095]:0.02964756549503777)[&theta=0.03333661198345541]:0.004722331324416462,((4[&theta=6.494104268438686E-4]:9.749629793614959E-4,8[&theta=5.819839718663556E-4]:9.749629793614959E-4)[&theta=0.1006328784689734]:0.008923711089046802,(5[&theta=5.611641776702368E-4]:7.479883731210358E-4,9[&theta=5.099690560165603E-4]:7.479883731210358E-4)[&theta=0.05590864700175579]:0.009150685695287262)[&theta=0.2171800538038211]:0.024471222751045935)[&theta=0.22081908909960632]:0.007472551782048274)[&theta=0.025544453736628895]:0.04047238749354033,11[&theta=1.868660998843723E-5]:0.08231483609504284)[&theta=0.03430782480429718]:0.0;
tree STATE_2015500 = (((1[&theta=0.005548727588370379]:0.037322578100849046,2[&theta=0.0029976718508179516]:0.037322578100849046)[&theta=0.040752004795260664]:0.004519870500653458,((((3[&theta=8.241911342510169E-4]:0.0011867326217655863,(10[&theta=4.4587546409384526E-4]:6.77017845214315E-4,13[&theta=4.394656229951951E-4]:6.77017845214315E-4)[&theta=0.01789191801269946]:5.097147765512713E-4)[&theta=0.480221284426675]:0.0064294279278052004,(6[&theta=7.371462308221986E-4]:0.0010759103079845287,7[&theta=7.077229188923469E-4]:0.0010759103079845287)[&theta=0.7282104182104255]:0.006540250241586258)[&theta=0.44324094837918765]:0.02203140494546698,12[&theta=0.005295234555735385]:0.02964756549503777)[&theta=0.03299203320463713]:0.004722331324416462,((4[&theta=6.494104268438686E-4]:9.749629793614959E-4,8[&theta=5.748913772231809E-4]:9.749629793614959E-4)[&theta=0.095979502296301]:0.008923711089046802,(5[&theta=5.658378939738587E-4]:7.479883731210358E-4,9[&theta=4.568623477231083E-4]:7.479883731210358E-4)[&theta=0.0487415231988781]:0.009150685695287262)[&theta=0.23034614872202314]:0.024471222751045935)[&theta=0.19824679618218524]:0.007472551782048274)[&theta=0.024843622923900556]:0.04047238749354033,11[&theta=6.01577022816122E-5]:0.08231483609504284)[&theta=0.03430782480429718]:0.0;
tree STATE_2016000 = (((1[&theta=0.005548727588370379]:0.036613037346958116,2[&theta=0.0030761968826924268]:0.036613037346958116)[&theta=0.04648520895106542]:0.004433943094624394,((((3[&theta=8.241911342510169E-4]:0.0011641716090499252,(10[&theta=4.268258849443502E-4]:6.641470367992862E-4,13[&theta=4.4516926659527963E-4]:6.641470367992862E-4)[&theta=0.021286581369791377]:5.00024572250639E-4)[&theta=0.30819865009227504]:0.006307197863026301,(6[&theta=7.150338006488851E-4]:0.0010554561419035152,7[&theta=7.077229188923469E-4]:0.0010554561419035152)[&theta=0.6973200582600024]:0.006415913330172711)[&theta=0.4694897850087704]:0.021612565184932663,12[&theta=0.005279830003558992]:0.02908393465700889)[&theta=0.03369492018537163]:0.004632554929040036,((4[&theta=6.494104268438686E-4]:9.564279262490699E-4,8[&theta=5.594811884810151E-4]:9.564279262490699E-4)[&theta=0.10061298210113805]:0.008754062125448462,(5[&theta=5.825971516637924E-4]:7.337683416770162E-4,9[&theta=5.006886864172035E-4]:7.337683416770162E-4)[&theta=0.0487415231988781]:0.008976721710020516)[&theta=0.23034614872202314]:0.024005999534351397)[&theta=0.21896929913540655]:0.0073304908555335835)[&theta=0.024135337301619302]:0.039702965610187664,11[&theta=7.905990457859274E-5]:0.08074994605177017)[&theta=0.03256585628644565]:0.0;
tree STATE_2016500 = (((1[&theta=0.005560678229659018]:0.036613037346958116,2[&theta=0.003218253282816059]:0.036613037346958116)[&theta=0.03397755340877886]:0.004433943094624394,((((3[&theta=8.241911342510169E-4]:0.0011641716090499252,(10[&theta=4.268258849443502E-4]:6.641470367992862E-4,13[&theta=4.4538436810348606E-4]:6.641470367992862E-4)[&theta=0.015383617917548472]:5.00024572250639E-4)[&theta=0.41831819394472136]:0.006307197863026301,(6[&theta=7.242946373190904E-4]:0.0010554561419035152,7[&theta=7.297745467899613E-4]:0.0010554561419035152)[&theta=0.5519863215918069]:0.006415913330172711)[&theta=0.43385712057760534]:0.021612565184932663,12[&theta=0.0048318782143179865]:0.02908393465700889)[&theta=0.03369492018537163]:0.00475714187619479,((4[&theta=6.654622650722811E-4]:9.564279262490699E-4,8[&theta=5.594811884810151E-4]:9.564279262490699E-4)[&theta=0.09494408883291308]:0.008754062125448462,(5[&theta=5.825971516637924E-4]:7.337683416770162E-4,9[&theta=5.006886864172035E-4]:7.337683416770162E-4)[&theta=0.049500739788282656]:0.008976721710020516)[&theta=0.23067697664898015]:0.02413058648150615)[&theta=0.2958817425531013]:0.00720590390837883)[&theta=0.024135337301619302]:0.039702965610187664,11[&theta=5.785827025741894E-5]:0.08074994605177017)[&theta=0.033772550022914787]:0.0;
tree STATE_2017000 = (((1[&theta=0.005560678229659018]:0.036613037346958116,2[&theta=0.0034650924340624773]:0.036613037346958116)[&theta=0.039073821310513075]:0.004433943094624394,((((3[&theta=8.241911342510169E-4]:0.0011641716090499252,(10[&theta=4.363015970471101E-4]:6.641470367992862E-4,13[&theta=4.388801499159631E-4]:6.641470367992862E-4)[&theta=0.015328019509840736]:5.00024572250639E-4)[&theta=0.41380138948963857]:0.006307197863026301,(6[&theta=7.217238325724067E-4]:0.0010554561419035152,7[&theta=6.891797689701803E-4]:0.0010554561419035152)[&theta=0.7247389225913874]:0.006415913330172711)[&theta=0.4993178213487598]:0.021612565184932663,12[&theta=0.004707579091030102]:0.02908393465700889)[&theta=0.03211845237202378]:0.00475714187619479,((4[&theta=6.654622650722811E-4]:9.564279262490699E-4,8[&theta=5.549732464993374E-4]:9.564279262490699E-4)[&theta=0.09984704297928915]:0.008754062125448462,(5[&theta=5.825971516637924E-4]:7.337683416770162E-4,9[&theta=4.78799154784842E-4]:7.337683416770162E-4)[&theta=0.05137219836426614]:0.008976721710020516)[&theta=0.20908375729906772]:0.02413058648150615)[&theta=0.2430127069767117]:0.00720590390837883)[&theta=0.025520523447667372]:0.039702965610187664,11[&theta=3.828359272326104E-5]:0.08074994605177017)[&theta=0.03617233461237552]:0.0;
tree STATE_2017500 = (((1[&theta=0.005560678229659018]:0.03610937416057052,2[&theta=0.0032563172948542585]:0.03610937416057052)[&theta=0.030530686670967415]:0.004372948048347931,((((3[&theta=8.241911342510169E-4]:0.0011481568114640381,(10[&theta=4.3034386083102205E-4]:6.55010771768491E-4,13[&theta=4.388801499159631E-4]:6.55010771768491E-4)[&theta=0.020780910091768266]:4.931460396955471E-4)[&theta=0.30163581865633055]:0.006220433595348499,(6[&theta=7.217238325724067E-4]:0.001040936876580458,7[&theta=6.891797689701803E-4]:0.001040936876580458)[&theta=0.5494011301274527]:0.0063276535302320795)[&theta=0.44550820186296725]:0.021315254329679154,12[&theta=0.005144442907368677]:0.02868384473649169)[&theta=0.03540913351780942]:0.004691700781735548,((4[&theta=6.478448259855102E-4]:9.432709315884041E-4,8[&theta=5.518725900567911E-4]:9.432709315884041E-4)[&theta=0.10503974098261303]:0.008633637841001473,(5[&theta=5.670390372066458E-4]:7.236743388895066E-4,9[&theta=4.78799154784842E-4]:7.236743388895066E-4)[&theta=0.05137219836426614]:0.00885323443370037)[&theta=0.20908375729906772]:0.023798636745637362)[&theta=0.29606408384939126]:0.007106776690691215)[&theta=0.024695412792991124]:0.03915679616844574,11[&theta=9.33693918545493E-5]:0.07963911837736419)[&theta=0.034843793663381084]:0.0;
tree STATE_2018000 = (((1[&theta=0.005183827417366088]:0.03644904844034278,2[&theta=0.0031667326391249537]:0.03644904844034278)[&theta=0.03689518469238171]:0.004414083571001939,((((3[&theta=8.341028810357389E-4]:0.0012079103558121761,(10[&theta=4.314586806166666E-4]:6.611723383233189E-4,13[&theta=4.388801499159631E-4]:6.611723383233189E-4)[&theta=0.01851341455248764]:5.467380174888572E-4)[&theta=0.3108874635455252]:0.006229995033537608,(6[&theta=7.217238325724067E-4]:0.0010507287794328465,7[&theta=7.10030149723484E-4]:0.0010507287794328465)[&theta=0.6375325284815756]:0.006387176609916938)[&theta=0.44402715359923656]:0.0217568597800172,12[&theta=0.004671038609264099]:0.029194765169366983)[&theta=0.035399682342521895]:0.005054771585375997,((4[&theta=6.395500408629093E-4]:9.521441087554364E-4,8[&theta=5.518725900567911E-4]:9.521441087554364E-4)[&theta=0.1051684889248099]:0.008714852893425698,(5[&theta=5.522183440901584E-4]:7.304818110644294E-4,9[&theta=4.78799154784842E-4]:7.304818110644294E-4)[&theta=0.05137219836426614]:0.008936515191116707)[&theta=0.2075197023755807]:0.024582539752561847)[&theta=0.18579038428102243]:0.00661359525660174)[&theta=0.024695412792991124]:0.039525136989794825,11[&theta=2.5305145426809496E-5]:0.08038826900113955)[&theta=0.033260824109712914]:0.0;
tree STATE_2018500 = (((1[&theta=0.0054511074355548155]:0.03644904844034278,2[&theta=0.003171952357615935]:0.03644904844034278)[&theta=0.03942586418612197]:0.004414083571001939,((((3[&theta=8.316006438593776E-4]:0.0012079103558121761,(10[&theta=4.3860458543188585E-4]:6.611723383233189E-4,13[&theta=4.388801499159631E-4]:6.611723383233189E-4)[&theta=0.015634703769717012]:5.467380174888572E-4)[&theta=0.4334832440686685]:0.007327345649716073,(6[&theta=7.287508441634123E-4]:0.0010507287794328465,7[&theta=7.046020600971201E-4]:0.0010507287794328465)[&theta=0.5492453116835572]:0.007484527226095403)[&theta=0.4098714998330786]:0.020659509163838734,12[&theta=0.004833513689560899]:0.029194765169366983)[&theta=0.035399682342521895]:0.005054771585375997,((4[&theta=6.473435041269152E-4]:9.521441087554364E-4,8[&theta=5.518725900567911E-4]:9.521441087554364E-4)[&theta=0.09273362209904976]:0.008714852893425698,(5[&theta=5.489322722881839E-4]:7.304818110644294E-4,9[&theta=4.78799154784842E-4]:7.304818110644294E-4)[&theta=0.05137219836426614]:0.008936515191116707)[&theta=0.21521169256741776]:0.024582539752561847)[&theta=0.256754268971265]:0.00661359525660174)[&theta=0.024558197263710564]:0.039525136989794825,11[&theta=3.254257221065008E-5]:0.08038826900113955)[&theta=0.033260824109712914]:0.0;
tree STATE_2019000 = (((1[&theta=0.0054256679629016945]:0.03648644145796926,2[&theta=0.003379821955705485]:0.03648644145796926)[&theta=0.03415847131645871]:0.004418611971929755,((((3[&theta=8.294260185633951E-4]:0.0012091495490190996,(10[&theta=4.266939412004311E-4]:6.618506339156313E-4,13[&theta=4.388801499159631E-4]:6.618506339156313E-4)[&theta=0.018091897483155834]:5.472989151034683E-4)[&theta=0.32118841130724013]:0.007334862761321431,(6[&theta=7.420360469989899E-4]:0.001051806720324343,7[&theta=7.113790847925205E-4]:0.001051806720324343)[&theta=0.8564551224155014]:0.007492205590016188)[&theta=0.4471594305139371]:0.020680703719619314,12[&theta=0.004994231447348359]:0.029224716029959845)[&theta=0.035399682342521895]:0.005059957267062563,((4[&theta=6.574724146813103E-4]:9.53120911798729E-4,8[&theta=5.45945413186213E-4]:9.53120911798729E-4)[&theta=0.10063557154445701]:0.008723793446383877,(5[&theta=5.59036945017146E-4]:7.312312111285124E-4,9[&theta=4.7524837631213E-4]:7.312312111285124E-4)[&theta=0.05043167651027123]:0.008945683147054092)[&theta=0.21166592684379265]:0.024607758938839805)[&theta=0.21788411582263661]:0.006620380132876608)[&theta=0.026236098427102145]:0.039565685761501934,11[&theta=4.055787453515472E-5]:0.08047073919140095)[&theta=0.03629567940009588]:0.0;
tree STATE_2019500 = (((1[&theta=0.0054256679629016945]:0.03648644145796926,2[&theta=0.0030860912006626137]:0.03648644145796926)[&theta=0.041551133466115636]:0.004418611971929755,((((3[&theta=8.617993340507355E-4]:0.0012091495490190996,(10[&theta=4.313496047588501E-4]:6.618506339156313E-4,13[&theta=4.388801499159631E-4]:6.618506339156313E-4)[&theta=0.01853112934216525]:5.472989151034683E-4)[&theta=0.3881930275734799]:0.007334862761321431,(6[&theta=7.301660728839601E-4]:0.001051806720324343,7[&theta=7.113790847925205E-4]:0.001051806720324343)[&theta=0.6844858474542507]:0.007492205590016188)[&theta=0.40912808218086993]:0.020680703719619314,12[&theta=0.004881740930086107]:0.029224716029959845)[&theta=0.035414350932444175]:0.005059957267062563,((4[&theta=6.574724146813103E-4]:9.53120911798729E-4,8[&theta=5.704300156109864E-4]:9.53120911798729E-4)[&theta=0.1020686929176819]:0.008723793446383877,(5[&theta=5.589992154260437E-4]:7.312312111285124E-4,9[&theta=4.744338249647264E-4]:7.312312111285124E-4)[&theta=0.05043167651027123]:0.008945683147054092)[&theta=0.2318156787823352]:0.024607758938839805)[&theta=0.24616751676083137]:0.006620380132876608)[&theta=0.02497505602562928]:0.039565685761501934,11[&theta=3.296643650444396E-5]:0.08047073919140095)[&theta=0.03321478660669705]:0.0;
tree STATE_2020000 = (((1[&theta=0.005221072630478483]:0.03648644145796926,2[&theta=0.003421308439803772]:0.03648644145796926)[&theta=0.03726338750203392]:0.004418611971929755,((((3[&theta=8.404466901361597E-4]:0.0012091495490190996,(10[&theta=4.146336975777048E-4]:6.618506339156313E-4,13[&theta=4.397509768621199E-4]:6.618506339156313E-4)[&theta=0.020226379091784555]:5.472989151034683E-4)[&theta=0.4115662593984543]:0.007334862761321431,(6[&theta=7.301660728839601E-4]:0.001051806720324343,7[&theta=7.113790847925205E-4]:0.001051806720324343)[&theta=0.8084005091490859]:0.007492205590016188)[&theta=0.4066774811278625]:0.020680703719619314,12[&theta=0.004914365503140602]:0.029224716029959845)[&theta=0.03318415073645989]:0.005059957267062563,((4[&theta=6.501158884394934E-4]:9.53120911798729E-4,8[&theta=5.692258384638814E-4]:9.53120911798729E-4)[&theta=0.10145454717420753]:0.008723793446383877,(5[&theta=5.716779579502597E-4]:7.312312111285124E-4,9[&theta=4.744338249647264E-4]:7.312312111285124E-4)[&theta=0.05002326152317956]:0.008945683147054092)[&theta=0.2318156787823352]:0.024607758938839805)[&theta=0.235859624262921]:0.006620380132876608)[&theta=0.024732632361366615]:0.039565685761501934,11[&theta=7.386305282861012E-5]:0.08047073919140095)[&theta=0.03321478660669705]:0.0;
tree STATE_2020500 = (((1[&theta=0.005638977458405354]:0.03648644145796926,2[&theta=0.0032812170151558864]:0.03648644145796926)[&theta=0.03522437285177508]:0.004418611971929755,((((3[&theta=8.404466901361597E-4]:0.0012091495490190996,(10[&theta=4.146336975777048E-4]:6.618506339156313E-4,13[&theta=4.397509768621199E-4]:6.618506339156313E-4)[&theta=0.01894810857398457]:5.472989151034683E-4)[&theta=0.3833162205423182]:0.007334862761321431,(6[&theta=7.301660728839601E-4]:0.001051806720324343,7[&theta=7.204956269826533E-4]:0.001051806720324343)[&theta=0.7991244218501619]:0.007492205590016188)[&theta=0.4314563798065597]:0.020680703719619314,12[&theta=0.0050368958762406]:0.029224716029959845)[&theta=0.03299584864384931]:0.005059957267062563,((4[&theta=6.501158884394934E-4]:9.53120911798729E-4,8[&theta=5.453190541421148E-4]:9.53120911798729E-4)[&theta=0.1055235435311895]:0.008723793446383877,(5[&theta=5.716779579502597E-4]:7.312312111285124E-4,9[&theta=4.744338249647264E-4]:7.312312111285124E-4)[&theta=0.05002326152317956]:0.008945683147054092)[&theta=0.2318156787823352]:0.024607758938839805)[&theta=0.24544039137576396]:0.006620380132876608)[&theta=0.02516202718251524]:0.040262426123322065,11[&theta=2.8033865588288075E-5]:0.08116747955322108)[&theta=0.03348697778271076]:0.0;
tree STATE_2021000 = (((1[&theta=0.005638977458405354]:0.03648644145796926,2[&theta=0.0032459115995414362]:0.03648644145796926)[&theta=0.0294230925130857]:0.004418611971929755,((((3[&theta=8.287043229288696E-4]:0.0012091495490190996,(10[&theta=4.146336975777048E-4]:6.618506339156313E-4,13[&theta=4.387362952865467E-4]:6.618506339156313E-4)[&theta=0.015791065735394245]:5.472989151034683E-4)[&theta=0.45604942181719965]:0.007334862761321431,(6[&theta=7.301660728839601E-4]:0.001051806720324343,7[&theta=7.128942241970944E-4]:0.001051806720324343)[&theta=0.7961500591452126]:0.007492205590016188)[&theta=0.44432440776007476]:0.020680703719619314,12[&theta=0.005427313538784347]:0.029224716029959845)[&theta=0.035587107604911836]:0.005059957267062563,((4[&theta=6.521748720232782E-4]:9.53120911798729E-4,8[&theta=5.532224361734293E-4]:9.53120911798729E-4)[&theta=0.1032964826263495]:0.008723793446383877,(5[&theta=5.695365061985108E-4]:7.312312111285124E-4,9[&theta=4.812312809375837E-4]:7.312312111285124E-4)[&theta=0.05131199413427635]:0.008945683147054092)[&theta=0.24146136538974097]:0.024607758938839805)[&theta=0.3062976468594532]:0.006620380132876608)[&theta=0.02516202718251524]:0.040262426123322065,11[&theta=3.507112569302449E-5]:0.08116747955322108)[&theta=0.03487286209561052]:0.0;
tree STATE_2021500 = (((1[&theta=0.0055583035493100225]:0.03644239210484208,2[&theta=0.0032731145489425704]:0.03644239210484208)[&theta=0.03616330722352624]:0.004413277469815929,((((3[&theta=8.514248612937649E-4]:0.0012076897668825033,(10[&theta=4.297815195695969E-4]:6.610515948445182E-4,13[&theta=4.387362952865467E-4]:6.610515948445182E-4)[&theta=0.0164206311999398]:5.466381720379851E-4)[&theta=0.3748807292042235]:0.007326007527788036,(6[&theta=7.301660728839601E-4]:0.0010505368950469594,7[&theta=7.128942241970944E-4]:0.0010505368950469594)[&theta=0.554441329005354]:0.00748316039962358)[&theta=0.44568672390762964]:0.020655736318451585,12[&theta=0.005427313538784347]:0.029189433613122123)[&theta=0.035046930843359116]:0.005053848481564198,((4[&theta=6.493981299392282E-4]:9.519702279298983E-4,8[&theta=5.502191354938995E-4]:9.519702279298983E-4)[&theta=0.1032964826263495]:0.008713261384533695,(5[&theta=5.695365061985108E-4]:7.303484102701793E-4,9[&theta=4.812312809375837E-4]:7.303484102701793E-4)[&theta=0.04982389806771007]:0.008934883202193414)[&theta=0.23258277320369564]:0.024578050482222728)[&theta=0.2240234525744615]:0.006612387479971692)[&theta=0.02495949170035808]:0.04021381809921244,11[&theta=2.996979231753461E-5]:0.08106948767387046)[&theta=0.03380626981102939]:0.0;
tree STATE_2022000 = (((1[&theta=0.0055583035493100225]:0.03644239210484208,2[&theta=0.0030837179655711553]:0.03644239210484208)[&theta=0.034577756633182216]:0.004413277469815929,((((3[&theta=8.514248612937649E-4]:0.0012076897668825033,(10[&theta=4.297815195695969E-4]:6.610515948445182E-4,13[&theta=4.2960625205731E-4]:6.610515948445182E-4)[&theta=0.016367490384859584]:5.466381720379851E-4)[&theta=0.2913206064412125]:0.007326007527788036,(6[&theta=7.301660728839601E-4]:0.0010505368950469594,7[&theta=7.049796398342962E-4]:0.0010505368950469594)[&theta=0.5342543506401604]:0.00748316039962358)[&theta=0.4540411940627157]:0.020655736318451585,12[&theta=0.004903861000765727]:0.029189433613122123)[&theta=0.035046930843359116]:0.005053848481564198,((4[&theta=6.563226826049815E-4]:9.519702279298983E-4,8[&theta=5.490581132207934E-4]:9.519702279298983E-4)[&theta=0.09185020930520767]:0.008713261384533695,(5[&theta=5.436872135111465E-4]:7.303484102701793E-4,9[&theta=4.812312809375837E-4]:7.303484102701793E-4)[&theta=0.0519646172023512]:0.008934883202193414)[&theta=0.2016965856519021]:0.024578050482222728)[&theta=0.21177321843181357]:0.006612387479971692)[&theta=0.02495949170035808]:0.04021381809921244,11[&theta=1.340511591448369E-5]:0.08106948767387046)[&theta=0.029514150143342858]:0.0;
tree STATE_2022500 = (((1[&theta=0.005253497153488311]:0.036785921053517016,2[&theta=0.0034311277684479025]:0.036785921053517016)[&theta=0.03765088033176739]:0.004454879803851931,((((3[&theta=8.639851238539117E-4]:0.0012190742115355615,(10[&theta=4.297815195695969E-4]:6.672830836760828E-4,13[&theta=4.403633661801354E-4]:6.672830836760828E-4)[&theta=0.022342286370034728]:5.517911278594787E-4)[&theta=0.28613456381363456]:0.00739506709052929,(6[&theta=7.301660728839601E-4]:0.001060439917715215,7[&theta=7.049796398342962E-4]:0.001060439917715215)[&theta=0.5918751522115429]:0.007553701384349636)[&theta=0.42951269907912615]:0.020850450303229805,12[&theta=0.005078149284305808]:0.029464591605294656)[&theta=0.03567768955881832]:0.005101489241551616,((4[&theta=6.563226826049815E-4]:9.60944099091532E-4,8[&theta=5.653234363762738E-4]:9.60944099091532E-4)[&theta=0.10431936585238187]:0.008795398076174226,(5[&theta=5.436872135111465E-4]:7.372331345447196E-4,9[&theta=4.798844594805312E-4]:7.372331345447196E-4)[&theta=0.0496394345842829]:0.009019109040721039)[&theta=0.22558649760519534]:0.024809738671580515)[&theta=0.2008241825884587]:0.006674720010522675)[&theta=0.02495949170035808]:0.04059289888551437,11[&theta=8.086054235196446E-6]:0.08183369974288332)[&theta=0.029893197334290602]:0.0;
tree STATE_2023000 = (((1[&theta=0.005253497153488311]:0.03651804938524878,2[&theta=0.003335889451639493]:0.03651804938524878)[&theta=0.03439353163938568]:0.004422439781940929,((((3[&theta=8.639851238539117E-4]:0.0012101970260951932,(10[&theta=4.202439482080531E-4]:6.624239900959209E-4,13[&theta=4.403633661801354E-4]:6.624239900959209E-4)[&theta=0.017893651020494564]:5.477730359992722E-4)[&theta=0.3577218661783723]:0.007341216897255245,(6[&theta=7.301660728839601E-4]:0.0010527178925022716,7[&theta=7.112848443516035E-4]:0.0010527178925022716)[&theta=0.7188822652433811]:0.007498696030848167)[&theta=0.43578579003828316]:0.020698619256271797,12[&theta=0.005078149284305808]:0.029250033179622235)[&theta=0.03375172605693565]:0.0050643406696346885,((4[&theta=6.563226826049815E-4]:9.539465932098202E-4,8[&theta=5.690315842920139E-4]:9.539465932098202E-4)[&theta=0.10695612202848054]:0.008731350802427283,(5[&theta=5.436872135111465E-4]:7.318646711761984E-4,9[&theta=4.7805655597734606E-4]:7.318646711761984E-4)[&theta=0.05072883915018979]:0.008953432724460905)[&theta=0.22498012169041606]:0.024629076453619822)[&theta=0.2503931322799589]:0.006626115317932786)[&theta=0.02495949170035808]:0.040297305157455006,11[&theta=8.58769935842011E-6]:0.08123779432464472)[&theta=0.02797405408232892]:0.0;
tree STATE_2023500 = (((1[&theta=0.005184197061328289]:0.0365099830198743,2[&theta=0.003335889451639493]:0.0365099830198743)[&theta=0.03223366731550774]:0.004421462922121519,((((3[&theta=8.425006834903672E-4]:0.0012099297092052735,(10[&theta=4.3273079961807595E-4]:6.622776691936032E-4,13[&theta=4.403633661801354E-4]:6.622776691936032E-4)[&theta=0.0216447200615523]:5.476520400116703E-4)[&theta=0.3425611133302375]:0.007339595317275388,(6[&theta=7.474295595822227E-4]:0.0010524853607186708,7[&theta=7.112848443516035E-4]:0.0010524853607186708)[&theta=0.6794933668900677]:0.007497039665761991)[&theta=0.4072909597237783]:0.02069404719865977,12[&theta=0.005083584718921895]:0.02924357222514043)[&theta=0.03834375872847524]:0.0058947665164646515,((4[&theta=6.563226826049815E-4]:9.537358787303202E-4,8[&theta=5.546139411058625E-4]:9.537358787303202E-4)[&theta=0.0955229815491535]:0.008729422159825315,(5[&theta=5.436872135111465E-4]:7.317030117244544E-4,9[&theta=4.7805655597734606E-4]:7.317030117244544E-4)[&theta=0.04808868656408147]:0.00895145502683118)[&theta=0.23840924363601765]:0.025455180703049446)[&theta=0.19580079225957753]:0.0057931072003907375)[&theta=0.025211349779289127]:0.04028840400330031,11[&theta=9.380916556459515E-6]:0.08121984994529613)[&theta=0.03266167146677944]:0.0;
tree STATE_2024000 = (((1[&theta=0.005735702239273476]:0.0365099830198743,2[&theta=0.003475662472409784]:0.0365099830198743)[&theta=0.03861925837215967]:0.004421462922121519,((((3[&theta=8.425006834903672E-4]:0.0012099297092052735,(10[&theta=4.2320571761054495E-4]:6.622776691936032E-4,13[&theta=4.403633661801354E-4]:6.622776691936032E-4)[&theta=0.016493370188733737]:5.476520400116703E-4)[&theta=0.45379537307765705]:0.007339595317275388,(6[&theta=7.385121030343799E-4]:0.0010524853607186708,7[&theta=7.112848443516035E-4]:0.0010524853607186708)[&theta=0.6569833372991233]:0.007497039665761991)[&theta=0.47958872615086834]:0.02069404719865977,12[&theta=0.004689672294779806]:0.02924357222514043)[&theta=0.039837603825354416]:0.0058947665164646515,((4[&theta=6.600881793995722E-4]:9.537358787303202E-4,8[&theta=5.629834386846953E-4]:9.537358787303202E-4)[&theta=0.10056905460333353]:0.008729422159825315,(5[&theta=5.436872135111465E-4]:7.317030117244544E-4,9[&theta=4.901354140746166E-4]:7.317030117244544E-4)[&theta=0.048212913497697706]:0.00895145502683118)[&theta=0.2265056256667906]:0.025455180703049446)[&theta=0.2465659124465979]:0.0057931072003907375)[&theta=0.025211349779289127]:0.04028840400330031,11[&theta=2.3769401644143643E-5]:0.08121984994529613)[&theta=0.03266167146677944]:0.0;
tree STATE_2024500 = (((1[&theta=0.005735702239273476]:0.0365099830198743,2[&theta=0.0033455217977332403]:0.0365099830198743)[&theta=0.036816606469329924]:0.004421462922121519,((((3[&theta=8.425006834903672E-4]:0.0012099297092052735,(10[&theta=4.3742849089009584E-4]:6.622776691936032E-4,13[&theta=4.4746731766722586E-4]:6.622776691936032E-4)[&theta=0.017164408954237327]:5.476520400116703E-4)[&theta=0.45379537307765705]:0.007339595317275388,(6[&theta=7.385121030343799E-4]:0.0010524853607186708,7[&theta=7.027671658703605E-4]:0.0010524853607186708)[&theta=0.6006090054108034]:0.007497039665761991)[&theta=0.3769594634173152]:0.02069404719865977,12[&theta=0.005215961444128251]:0.02924357222514043)[&theta=0.04288791874825932]:0.0058947665164646515,((4[&theta=6.600881793995722E-4]:9.537358787303202E-4,8[&theta=5.629834386846953E-4]:9.537358787303202E-4)[&theta=0.10302728559427177]:0.008729422159825315,(5[&theta=5.640404896256871E-4]:7.317030117244544E-4,9[&theta=4.7488467722227453E-4]:7.317030117244544E-4)[&theta=0.05094894427846441]:0.00895145502683118)[&theta=0.23610842404452276]:0.025455180703049446)[&theta=0.20662763625661798]:0.0057931072003907375)[&theta=0.025211349779289127]:0.04065486435599789,11[&theta=2.6384119139240083E-5]:0.08158631029799371)[&theta=0.029873063074482117]:0.0;
tree STATE_2025000 = (((1[&theta=0.005423420667562311]:0.0365099830198743,2[&theta=0.003338794568150967]:0.0365099830198743)[&theta=0.03663825244415942]:0.004421462922121519,((((3[&theta=8.425006834903672E-4]:0.0012099297092052735,(10[&theta=4.3742849089009584E-4]:6.622776691936032E-4,13[&theta=4.486950367511336E-4]:6.622776691936032E-4)[&theta=0.016496354539567035]:5.476520400116703E-4)[&theta=0.3455798456188021]:0.007339595317275388,(6[&theta=7.299746270808437E-4]:0.0010524853607186708,7[&theta=6.990335867973978E-4]:0.0010524853607186708)[&theta=0.6810471842512699]:0.007497039665761991)[&theta=0.4741312455810585]:0.02069404719865977,12[&theta=0.005010700112342254]:0.02924357222514043)[&theta=0.04314142602487806]:0.0058947665164646515,((4[&theta=6.600881793995722E-4]:9.537358787303202E-4,8[&theta=5.639845408114534E-4]:9.537358787303202E-4)[&theta=0.09696844843219536]:0.008729422159825315,(5[&theta=5.696512103104557E-4]:7.317030117244544E-4,9[&theta=4.7971795843845274E-4]:7.317030117244544E-4)[&theta=0.05078403205839476]:0.00895145502683118)[&theta=0.22805058410138257]:0.025455180703049446)[&theta=0.24359848799440584]:0.0057931072003907375)[&theta=0.02707776719018566]:0.042922841625444984,11[&theta=3.979810712921483E-5]:0.0838542875674408)[&theta=0.031096941878919364]:0.0;
tree STATE_2025500 = (((1[&theta=0.005440384894461092]:0.036470129097790016,2[&theta=0.00347568054881172]:0.036470129097790016)[&theta=0.03322926643476408]:0.004416636498655341,((((3[&theta=8.425006834903672E-4]:0.0012086089623746907,(10[&theta=4.3742849089009584E-4]:6.615547336991704E-4,13[&theta=4.352084036124782E-4]:6.615547336991704E-4)[&theta=0.018248486351230025]:5.470542286755203E-4)[&theta=0.37819047000474115]:0.007331583490489667,(6[&theta=7.299746270808437E-4]:0.0010513364785201197,7[&theta=7.307148093398002E-4]:0.0010513364785201197)[&theta=0.7373437085472315]:0.007488855974344238)[&theta=0.4170817251736345]:0.020671457789505153,12[&theta=0.005010700112342254]:0.029211650242369512)[&theta=0.041939959712977225]:0.0058883318499427725,((4[&theta=6.665706061918837E-4]:9.772542507983416E-4,8[&theta=5.833319182155468E-4]:9.772542507983416E-4)[&theta=0.10864842593532473]:0.008695333752000541,(5[&theta=5.696512103104557E-4]:7.309042922399169E-4,9[&theta=4.747665644097502E-4]:7.309042922399169E-4)[&theta=0.05078403205839476]:0.008941683710558966)[&theta=0.2255609781111984]:0.025427394089513403)[&theta=0.3507304524374442]:0.005786783504133072)[&theta=0.02528825909996709]:0.04287598749284116,11[&theta=5.254116996595356E-5]:0.08376275308928652)[&theta=0.02718586781492157]:0.0;
tree STATE_2026000 = (((1[&theta=0.005440384894461092]:0.03638308812582295,2[&theta=0.003415222825578587]:0.03638308812582295)[&theta=0.03445834474924179]:0.004406095589062249,((((3[&theta=8.37983995672064E-4]:0.0012057244510933862,(10[&theta=4.1360240279998575E-4]:6.599758424680428E-4,13[&theta=4.4396901669379224E-4]:6.599758424680428E-4)[&theta=0.01804791413121331]:5.457486086253434E-4)[&theta=0.402834558376377]:0.008275237845503053,(6[&theta=7.299746270808437E-4]:0.0010488273196216289,7[&theta=7.307148093398002E-4]:0.0010488273196216289)[&theta=0.7260195788093764]:0.008432134976974811)[&theta=0.37720544500355035]:0.019660970330487415,12[&theta=0.005320145577182949]:0.029141932627083856)[&theta=0.04292553476174739]:0.005874278537268466,((4[&theta=6.59245032580803E-4]:9.749218993108995E-4,8[&theta=5.587019442327896E-4]:9.749218993108995E-4)[&theta=0.10345112518031274]:0.008496844606512354,(5[&theta=5.644607814934347E-4]:7.291598887627348E-4,9[&theta=4.747665644097502E-4]:7.291598887627348E-4)[&theta=0.048381317644307496]:0.008742606617060519)[&theta=0.2255609781111984]:0.025544444658529068)[&theta=0.25496888555331865]:0.0057729725505328774)[&theta=0.02513467802427372]:0.04277365806002183,11[&theta=4.8512204293662464E-5]:0.08356284177490703)[&theta=0.030727227001052432]:0.0;
tree STATE_2026500 = (((1[&theta=0.005432136425895936]:0.03638308812582295,2[&theta=0.0034755421382695073]:0.03638308812582295)[&theta=0.03765603713842217]:0.004406095589062249,((((3[&theta=8.580178743625359E-4]:0.0012057244510933862,(10[&theta=4.344966103771867E-4]:6.599758424680428E-4,13[&theta=4.299418689574512E-4]:6.599758424680428E-4)[&theta=0.02008372144776367]:5.457486086253434E-4)[&theta=0.3727900127530016]:0.008275237845503053,(6[&theta=7.299746270808437E-4]:0.0010488273196216289,7[&theta=7.307148093398002E-4]:0.0010488273196216289)[&theta=0.5058731414594929]:0.008432134976974811)[&theta=0.40807912006760755]:0.019660970330487415,12[&theta=0.0053489665119523825]:0.029141932627083856)[&theta=0.04226658174200866]:0.005874278537268466,((4[&theta=6.833742202632096E-4]:9.749218993108995E-4,8[&theta=5.587019442327896E-4]:9.749218993108995E-4)[&theta=0.0942065348705503]:0.008496844606512354,(5[&theta=5.644607814934347E-4]:7.291598887627348E-4,9[&theta=4.747665644097502E-4]:7.291598887627348E-4)[&theta=0.048381317644307496]:0.008742606617060519)[&theta=0.25188421233946034]:0.025544444658529068)[&theta=0.25235349989932454]:0.0057729725505328774)[&theta=0.026105522448493516]:0.04277365806002183,11[&theta=6.53649688657198E-5]:0.08356284177490703)[&theta=0.028661671991068748]:0.0;
tree STATE_2027000 = (((1[&theta=0.00506480692879549]:0.03638308812582295,2[&theta=0.003085041551478769]:0.03638308812582295)[&theta=0.030921173011574567]:0.004406095589062249,((((3[&theta=8.580178743625359E-4]:0.0012153783532775548,(10[&theta=4.344966103771867E-4]:6.599758424680428E-4,13[&theta=4.299418689574512E-4]:6.599758424680428E-4)[&theta=0.016361337594313435]:5.55402510809512E-4)[&theta=0.3472356667019778]:0.008265583943318885,(6[&theta=7.147209272429387E-4]:0.0010488273196216289,7[&theta=6.968849760946584E-4]:0.0010488273196216289)[&theta=0.5844312870268625]:0.008432134976974811)[&theta=0.42046671890920245]:0.019660970330487415,12[&theta=0.0050958433499522235]:0.029141932627083856)[&theta=0.04226658174200866]:0.005874278537268466,((4[&theta=6.661305896396907E-4]:9.749218993108995E-4,8[&theta=5.587019442327896E-4]:9.749218993108995E-4)[&theta=0.09279166698243282]:0.008496844606512354,(5[&theta=5.644607814934347E-4]:7.291598887627348E-4,9[&theta=4.747665644097502E-4]:7.291598887627348E-4)[&theta=0.04875424200114855]:0.008742606617060519)[&theta=0.25188421233946034]:0.025544444658529068)[&theta=0.35237049667197146]:0.0057729725505328774)[&theta=0.026148685666328168]:0.04277365806002183,11[&theta=3.4614724849202854E-5]:0.08356284177490703)[&theta=0.0306248894847653]:0.0;
tree STATE_2027500 = (((1[&theta=0.005267398311937692]:0.03604845007543922,2[&theta=0.003117911062945349]:0.03604845007543922)[&theta=0.03508239587608188]:0.0043655699681301036,((((3[&theta=8.544976179693599E-4]:0.001204199757298762,(10[&theta=4.344966103771867E-4]:6.539056312627683E-4,13[&theta=4.299418689574512E-4]:6.539056312627683E-4)[&theta=0.01784927193684369]:5.502941260359938E-4)[&theta=0.3831160538900809]:0.00818956019056569,(6[&theta=7.110659072892986E-4]:0.0010391805978201812,7[&theta=6.939881387053331E-4]:0.0010391805978201812)[&theta=0.5990458989369234]:0.00835457935004427)[&theta=0.44583659464892295]:0.01948013607152365,12[&theta=0.0050873152572480625]:0.028873896019388102)[&theta=0.04006187247670131]:0.005820249118151422,((4[&theta=6.661305896396907E-4]:9.659549319514069E-4,8[&theta=5.587019442327896E-4]:9.659549319514069E-4)[&theta=0.08873023129820191]:0.008418693804587471,(5[&theta=5.72181997940209E-4]:7.224533485496078E-4,9[&theta=4.7720546274469794E-4]:7.224533485496078E-4)[&theta=0.04519232085464377]:0.00866219538798927)[&theta=0.24505619704000212]:0.025309496401000647)[&theta=0.2786963255121043]:0.0057198749060298)[&theta=0.026148685666328168]:0.04238024193515949,11[&theta=1.1447242130925374E-4]:0.08279426197872881)[&theta=0.028041796779415602]:0.0;
tree STATE_2028000 = (((1[&theta=0.005196939277688528]:0.036729317839499634,2[&theta=0.003224849521907335]:0.036729317839499634)[&theta=0.03205446676825148]:0.004448024993431603,((((3[&theta=8.544976179693599E-4]:0.001226944169181056,(10[&theta=4.344966103771867E-4]:6.662563221838112E-4,13[&theta=4.250403610026068E-4]:6.662563221838112E-4)[&theta=0.017742209599598668]:5.606878469972449E-4)[&theta=0.3225468966938114]:0.008344241113709946,(6[&theta=7.074429570531289E-4]:0.001058808198136203,7[&theta=6.939881387053331E-4]:0.001058808198136203)[&theta=0.6173958685849233]:0.0085123770847548)[&theta=0.4232307625302547]:0.019848068580767583,12[&theta=0.0050873152572480625]:0.029419253863658585)[&theta=0.04006187247670131]:0.005930179503370683,((4[&theta=6.973465546632592E-4]:9.84199477093418E-4,8[&theta=5.558948476551207E-4]:9.84199477093418E-4)[&theta=0.09023374235624054]:0.008577702505794963,(5[&theta=5.72181997940209E-4]:7.360987395452132E-4,9[&theta=4.808405457349243E-4]:7.360987395452132E-4)[&theta=0.04851805063771147]:0.008825803243343169)[&theta=0.2564251671543515]:0.025787531384140888)[&theta=0.8337055147220311]:0.005827909465901969)[&theta=0.026148685666328168]:0.04318070188576333,11[&theta=8.043111195464974E-5]:0.08435804471869457)[&theta=0.030631065644183688]:0.0;
tree STATE_2028500 = (((1[&theta=0.005412617095215645]:0.036729317839499634,2[&theta=0.0033715475685571223]:0.036729317839499634)[&theta=0.02996571321101372]:0.004448024993431603,((((3[&theta=8.648567463638523E-4]:0.001226944169181056,(10[&theta=4.2429387998391767E-4]:6.662563221838112E-4,13[&theta=4.250403610026068E-4]:6.662563221838112E-4)[&theta=0.016241170327667018]:5.606878469972449E-4)[&theta=0.47232588222078764]:0.008344241113709946,(6[&theta=7.083418068273486E-4]:0.001058808198136203,7[&theta=7.27047526352484E-4]:0.001058808198136203)[&theta=0.8833691771201867]:0.0085123770847548)[&theta=0.33518370874068615]:0.019848068580767583,12[&theta=0.0055394478403669525]:0.029419253863658585)[&theta=0.04474455219343329]:0.005930179503370683,((4[&theta=6.973465546632592E-4]:9.84199477093418E-4,8[&theta=5.824553995912318E-4]:9.84199477093418E-4)[&theta=0.08914423045543333]:0.008577702505794963,(5[&theta=5.634438597769118E-4]:7.360987395452132E-4,9[&theta=4.808405457349243E-4]:7.360987395452132E-4)[&theta=0.04634436259818564]:0.008825803243343169)[&theta=0.238129849421591]:0.025787531384140888)[&theta=0.1863646362151178]:0.005827909465901969)[&theta=0.026531545440452955]:0.04318070188576333,11[&theta=4.796402173786361E-5]:0.08435804471869457)[&theta=0.025553730683666124]:0.0;
tree STATE_2029000 = (((1[&theta=0.005025375193058218]:0.036545091957053764,2[&theta=0.003342493616639348]:0.036545091957053764)[&theta=0.03403490202085902]:0.004425714714402271,((((3[&theta=8.648567463638523E-4]:0.0012207900970235789,(10[&theta=4.2429387998391767E-4]:6.629145324063421E-4,13[&theta=4.276300575811919E-4]:6.629145324063421E-4)[&theta=0.023587925931133992]:5.578755646172367E-4)[&theta=0.35681646920975324]:0.008302388303123274,(6[&theta=7.011849379679435E-4]:0.001053497457667378,7[&theta=7.321778787486526E-4]:0.001053497457667378)[&theta=0.6702303172377048]:0.008469680942479475)[&theta=0.38088064943625166]:0.01974851519496509,12[&theta=0.005542650574177205]:0.029271693595111944)[&theta=0.04474455219343329]:0.0059004350753133795,((4[&theta=6.959882802183577E-4]:9.792629569554015E-4,8[&theta=5.777601943008142E-4]:9.792629569554015E-4)[&theta=0.10981904527722108]:0.008534678706104656,(5[&theta=5.634438597769118E-4]:7.324066361292828E-4,9[&theta=4.8304944418203744E-4]:7.324066361292828E-4)[&theta=0.0501325118017102]:0.008781535026930775)[&theta=0.22267494624084136]:0.025658187007365267)[&theta=0.3041509045241206]:0.005798678001030712)[&theta=0.026531545440452955]:0.04296411733212969,11[&theta=6.597922388290053E-5]:0.08393492400358572)[&theta=0.033248205189666494]:0.0;
tree STATE_2029500 = (((1[&theta=0.005700305255407423]:0.03636973036973192,2[&theta=0.0032326186065347183]:0.03636973036973192)[&theta=0.040494135462110385]:0.004404477926757487,((((3[&theta=8.680772484139676E-4]:0.001214932136960093,(10[&theta=4.2429387998391767E-4]:6.597335376834911E-4,13[&theta=4.3763022119953357E-4]:6.597335376834911E-4)[&theta=0.020314484449261865]:5.551985992766019E-4)[&theta=0.3737132224819563]:0.008262549301127905,(6[&theta=7.011849379679435E-4]:0.0010484422511670584,7[&theta=7.321778787486526E-4]:0.0010484422511670584)[&theta=0.5930821244102199]:0.00842903918692094)[&theta=0.41693742690563745]:0.01965375196449058,12[&theta=0.004814884482359547]:0.029131233402578578)[&theta=0.03774464889421415]:0.005872121843487,((4[&theta=6.707610042225485E-4]:9.745639646327393E-4,8[&theta=5.78206924296823E-4]:9.745639646327393E-4)[&theta=0.09838828955154763]:0.008493725058842166,(5[&theta=5.634438597769118E-4]:7.288921836159984E-4,9[&theta=4.803781202926431E-4]:7.288921836159984E-4)[&theta=0.048579603688033775]:0.008739396839858908)[&theta=0.2311529029248129]:0.02553506622259067)[&theta=0.20486618592852637]:0.005770853050423831)[&theta=0.026531545440452955]:0.042757954057945066,11[&theta=2.39266362431722E-5]:0.08353216235443447)[&theta=0.026615543483438697]:0.0;
tree STATE_2030000 = (((1[&theta=0.005807990816332939]:0.03636973036973192,2[&theta=0.003064499685037191]:0.03636973036973192)[&theta=0.03179720040927179]:0.004404477926757487,((((3[&theta=8.367808548879021E-4]:0.001214932136960093,(10[&theta=4.209825816000146E-4]:6.601434280466813E-4,13[&theta=4.450408195915141E-4]:6.601434280466813E-4)[&theta=0.01761076551244665]:5.547887089134117E-4)[&theta=0.47359281958559335]:0.008262549301127905,(6[&theta=7.011849379679435E-4]:0.0010484422511670584,7[&theta=7.355395123338682E-4]:0.0010484422511670584)[&theta=0.6697536931250911]:0.00842903918692094)[&theta=0.4213405710199023]:0.01985370973176373,12[&theta=0.0046632126468500725]:0.02933119116985173)[&theta=0.03852379429683355]:0.005600683487738151,((4[&theta=6.707610042225485E-4]:9.745639646327393E-4,8[&theta=5.78206924296823E-4]:9.745639646327393E-4)[&theta=0.09977555438978321]:0.008493725058842166,(5[&theta=5.611204139468898E-4]:7.288921836159984E-4,9[&theta=4.803781202926431E-4]:7.288921836159984E-4)[&theta=0.048579603688033775]:0.008739396839858908)[&theta=0.22453579231525442]:0.025463585634114973)[&theta=0.4605111411553611]:0.005842333638899529)[&theta=0.026531545440452955]:0.04223632823408541,11[&theta=4.800534551481114E-5]:0.08301053653057482)[&theta=0.03313850043718825]:0.0;
tree STATE_2030500 = (((1[&theta=0.0054437368922724974]:0.03636973036973192,2[&theta=0.003064499685037191]:0.03636973036973192)[&theta=0.028508200250641047]:0.004404477926757487,((((3[&theta=8.332216396569861E-4]:0.001214932136960093,(10[&theta=4.209825816000146E-4]:6.601434280466813E-4,13[&theta=4.3870944905175326E-4]:6.601434280466813E-4)[&theta=0.015897611803995067]:5.547887089134117E-4)[&theta=0.47590875178144676]:0.008262549301127905,(6[&theta=7.011849379679435E-4]:0.0010484422511670584,7[&theta=7.355395123338682E-4]:0.0010484422511670584)[&theta=0.5710447593607835]:0.00842903918692094)[&theta=0.3774355693032416]:0.01985370973176373,12[&theta=0.005012793470971223]:0.02933119116985173)[&theta=0.03765806953617213]:0.005600683487738151,((4[&theta=6.828185579134672E-4]:9.745639646327393E-4,8[&theta=5.78206924296823E-4]:9.745639646327393E-4)[&theta=0.1016386216987162]:0.008493725058842166,(5[&theta=5.74454560595197E-4]:7.288921836159984E-4,9[&theta=4.803781202926431E-4]:7.288921836159984E-4)[&theta=0.04895004755211035]:0.008739396839858908)[&theta=0.2363337401717778]:0.025463585634114973)[&theta=0.31694211041804965]:0.005842333638899529)[&theta=0.02591751693622751]:0.04223632823408541,11[&theta=3.1141781083876335E-5]:0.08301053653057482)[&theta=0.02956737736987063]:0.0;
tree STATE_2031000 = (((1[&theta=0.005605033732019643]:0.0363511413024687,2[&theta=0.0035245626186187163]:0.0363511413024687)[&theta=0.03448088986103679]:0.004423066994020709,((((3[&theta=8.375325583266448E-4]:0.001214932136960093,(10[&theta=4.2219772577593194E-4]:6.601434280466813E-4,13[&theta=4.3870944905175326E-4]:6.601434280466813E-4)[&theta=0.017550268910386323]:5.547887089134117E-4)[&theta=0.4162294916930905]:0.008262549301127905,(6[&theta=7.212891338708926E-4]:0.0010484422511670584,7[&theta=7.355395123338682E-4]:0.0010484422511670584)[&theta=0.5126464989652266]:0.00842903918692094)[&theta=0.39696193084435677]:0.01985370973176373,12[&theta=0.0052676973938372154]:0.02933119116985173)[&theta=0.03926997109490893]:0.005600683487738151,((4[&theta=6.828185579134672E-4]:9.745639646327393E-4,8[&theta=5.78206924296823E-4]:9.745639646327393E-4)[&theta=0.1017113192639532]:0.008493725058842166,(5[&theta=5.74454560595197E-4]:7.288921836159984E-4,9[&theta=4.803781202926431E-4]:7.288921836159984E-4)[&theta=0.04836514546385216]:0.008739396839858908)[&theta=0.2363337401717778]:0.025463585634114973)[&theta=0.27082363174731844]:0.005842333638899529)[&theta=0.02591751693622751]:0.04223632823408541,11[&theta=2.3601222049517814E-5]:0.08301053653057482)[&theta=0.029331744258729947]:0.0;
tree STATE_2031500 = (((1[&theta=0.005038866875327825]:0.0363511413024687,2[&theta=0.0030991201550252894]:0.0363511413024687)[&theta=0.02774040251477156]:0.004423066994020709,((((3[&theta=8.356210279649946E-4]:0.001214932136960093,(10[&theta=4.2219772577593194E-4]:6.601434280466813E-4,13[&theta=4.3870944905175326E-4]:6.601434280466813E-4)[&theta=0.016497435223089333]:5.547887089134117E-4)[&theta=0.41594287256369383]:0.008262549301127905,(6[&theta=7.212891338708926E-4]:0.0010484422511670584,7[&theta=7.355395123338682E-4]:0.0010484422511670584)[&theta=0.8766730806749802]:0.00842903918692094)[&theta=0.39696193084435677]:0.01985370973176373,12[&theta=0.004820998979143618]:0.02933119116985173)[&theta=0.03926997109490893]:0.005600683487738151,((4[&theta=6.699398064913571E-4]:9.745639646327393E-4,8[&theta=5.56272656110388E-4]:9.745639646327393E-4)[&theta=0.08736191556267114]:0.008493725058842166,(5[&theta=5.69779238859786E-4]:7.288921836159984E-4,9[&theta=4.918303809062649E-4]:7.288921836159984E-4)[&theta=0.04701633428564767]:0.008739396839858908)[&theta=0.2363337401717778]:0.025463585634114973)[&theta=0.46956245307949296]:0.005842333638899529)[&theta=0.026594717865218862]:0.04223632823408541,11[&theta=3.8577572279186726E-5]:0.08301053653057482)[&theta=0.0332594092702206]:0.0;
tree STATE_2032000 = (((1[&theta=0.005477253116775034]:0.0363511413024687,2[&theta=0.0030991201550252894]:0.0363511413024687)[&theta=0.046419858370644336]:0.004423066994020709,((((3[&theta=8.356210279649946E-4]:0.001214932136960093,(10[&theta=4.211150090584083E-4]:6.601434280466813E-4,13[&theta=4.3870944905175326E-4]:6.601434280466813E-4)[&theta=0.01860832740971564]:5.547887089134117E-4)[&theta=0.4286964426807176]:0.008262549301127905,(6[&theta=7.212891338708926E-4]:0.0010484422511670584,7[&theta=7.046304502116693E-4]:0.0010484422511670584)[&theta=0.7029594615512805]:0.00842903918692094)[&theta=0.39696193084435677]:0.01985370973176373,12[&theta=0.005270119262800542]:0.02933119116985173)[&theta=0.03926997109490893]:0.005600683487738151,((4[&theta=6.776473068852473E-4]:9.745639646327393E-4,8[&theta=5.96090571751515E-4]:9.745639646327393E-4)[&theta=0.09285231724689644]:0.008493725058842166,(5[&theta=5.62730925001074E-4]:7.288921836159984E-4,9[&theta=4.6906293116027526E-4]:7.288921836159984E-4)[&theta=0.04701633428564767]:0.008739396839858908)[&theta=0.2363337401717778]:0.025463585634114973)[&theta=0.1964334053152364]:0.005842333638899529)[&theta=0.02559996574506606]:0.04223632823408541,11[&theta=1.1396836292161457E-4]:0.08301053653057482)[&theta=0.027644857646796445]:0.0;
tree STATE_2032500 = (((1[&theta=0.005517861199081487]:0.03603081448948577,2[&theta=0.0032835958677356033]:0.03603081448948577)[&theta=0.031239733139598717]:0.004384090860038686,((((3[&theta=8.632794178769978E-4]:0.0012042261363923326,(10[&theta=4.211150090584083E-4]:6.54326234064839E-4,13[&theta=4.3870944905175326E-4]:6.54326234064839E-4)[&theta=0.018187906590740873]:5.498999023274936E-4)[&theta=0.34739265125793467]:0.00818973959034821,(6[&theta=7.212891338708926E-4]:0.001039203362018613,7[&theta=6.721946990653097E-4]:0.001039203362018613)[&theta=0.6435989109854893]:0.008354762364721928)[&theta=0.4151501117790665]:0.019678758538035128,12[&theta=0.004984589635839286]:0.02907272426477567)[&theta=0.03926997109490893]:0.005551330179207194,((4[&theta=6.776473068852473E-4]:9.659760920748669E-4,8[&theta=5.728414939405825E-4]:9.659760920748669E-4)[&theta=0.0985479156280489]:0.008418878223750708,(5[&theta=5.624122685843318E-4]:7.224691745488794E-4,9[&theta=4.840305530534159E-4]:7.224691745488794E-4)[&theta=0.04677856654641226]:0.008662385141276697)[&theta=0.21824641005755188]:0.02523920012815729)[&theta=0.3517935632655694]:0.005790850905541593)[&theta=0.02559996574506606]:0.04186414106387388,11[&theta=1.0040471427627078E-4]:0.08227904641339834)[&theta=0.031195784612894725]:0.0;
tree STATE_2033000 = (((1[&theta=0.005441502170350112]:0.03541302503736692,2[&theta=0.0031067855293335214]:0.03541302503736692)[&theta=0.03748815696176045]:0.005001880312157536,((((3[&theta=8.362797489591174E-4]:0.0012042261363923326,(10[&theta=4.211150090584083E-4]:6.54326234064839E-4,13[&theta=4.3870944905175326E-4]:6.54326234064839E-4)[&theta=0.018482103773685022]:5.498999023274936E-4)[&theta=0.3512268654315585]:0.00818973959034821,(6[&theta=7.212891338708926E-4]:0.001039203362018613,7[&theta=7.026349019040139E-4]:0.001039203362018613)[&theta=0.6561648926692766]:0.008354762364721928)[&theta=0.4238589418517621]:0.019678758538035128,12[&theta=0.004999510951055204]:0.02907272426477567)[&theta=0.03707886970850047]:0.005551330179207194,((4[&theta=6.718257337291909E-4]:9.659760920748669E-4,8[&theta=5.728414939405825E-4]:9.659760920748669E-4)[&theta=0.08617375133835783]:0.008418878223750708,(5[&theta=5.624122685843318E-4]:7.224691745488794E-4,9[&theta=4.840305530534159E-4]:7.224691745488794E-4)[&theta=0.04677856654641226]:0.008662385141276697)[&theta=0.24002082033400865]:0.02523920012815729)[&theta=0.3846990562922719]:0.005790850905541593)[&theta=0.025943108367552772]:0.04186414106387388,11[&theta=4.584896903742284E-5]:0.08227904641339834)[&theta=0.030128841573492507]:0.0;
tree STATE_2033500 = (((1[&theta=0.0052417084488486755]:0.03541302503736692,2[&theta=0.0033712901730125378]:0.03541302503736692)[&theta=0.04424710429062136]:0.005001880312157536,((((3[&theta=8.470580665267258E-4]:0.0012042261363923326,(10[&theta=4.089881910854564E-4]:6.54326234064839E-4,13[&theta=4.32067045831044E-4]:6.54326234064839E-4)[&theta=0.018120743956578422]:5.498999023274936E-4)[&theta=0.37300367714181876]:0.008300391214137327,(6[&theta=7.031007833863272E-4]:0.001039203362018613,7[&theta=6.959738083083013E-4]:0.001039203362018613)[&theta=0.6548840811443021]:0.008465413988511045)[&theta=0.4238589418517621]:0.019568106914246014,12[&theta=0.004929937178466458]:0.02907272426477567)[&theta=0.03707886970850047]:0.005551330179207194,((4[&theta=6.718257337291909E-4]:9.659760920748669E-4,8[&theta=5.728414939405825E-4]:9.659760920748669E-4)[&theta=0.09556481117176217]:0.008418878223750708,(5[&theta=5.484654111848633E-4]:7.224691745488794E-4,9[&theta=4.840305530534159E-4]:7.224691745488794E-4)[&theta=0.04730063323614798]:0.008662385141276697)[&theta=0.24022492984858407]:0.02523920012815729)[&theta=0.24730114711400203]:0.005790850905541593)[&theta=0.025943108367552772]:0.04186414106387388,11[&theta=3.074941607673639E-5]:0.08227904641339834)[&theta=0.030739298413607986]:0.0;
tree STATE_2034000 = (((1[&theta=0.005749024368730446]:0.035227015201688944,2[&theta=0.0031453254528840176]:0.035227015201688944)[&theta=0.03618705204756872]:0.0049756075231494334,((((3[&theta=8.459439278656318E-4]:0.0011979008392590572,(10[&theta=4.089881910854564E-4]:6.508893315367504E-4,13[&theta=4.250667047772852E-4]:6.508893315367504E-4)[&theta=0.020682895033786255]:5.470115077223068E-4)[&theta=0.3777555129692013]:0.00825679272448061,(6[&theta=7.031007833863272E-4]:0.0010337448606225555,7[&theta=6.959738083083013E-4]:0.0010337448606225555)[&theta=0.6783165649478909]:0.008420948703117112)[&theta=0.40238765015668554]:0.019465323818257815,12[&theta=0.00500252620817104]:0.028920017381997485)[&theta=0.04001270091870386]:0.005522171359441334,((4[&theta=6.430321105128118E-4]:9.609022229556344E-4,8[&theta=5.579261743246035E-4]:9.609022229556344E-4)[&theta=0.10195038724049396]:0.008374657371300505,(5[&theta=5.541168898541589E-4]:7.186743456039236E-4,9[&theta=4.840305530534159E-4]:7.186743456039236E-4)[&theta=0.04668935957739129]:0.008616885248652216)[&theta=0.21381145458018883]:0.02510662914718268)[&theta=0.27363385809908947]:0.0057604339833995585)[&theta=0.025943108367552772]:0.04164424620903236,11[&theta=7.791755728100074E-5]:0.08184686893387073)[&theta=0.030609707101690916]:0.0;
tree STATE_2034500 = (((1[&theta=0.005251198509602619]:0.035227015201688944,2[&theta=0.00359966285181358]:0.035227015201688944)[&theta=0.04138647859772892]:0.0049756075231494334,((((3[&theta=8.509000844247824E-4]:0.0011979008392590572,(10[&theta=4.0721043260689516E-4]:6.508893315367504E-4,13[&theta=4.350577834303433E-4]:6.508893315367504E-4)[&theta=0.018415390654973673]:5.470115077223068E-4)[&theta=0.41141390350952745]:0.00825679272448061,(6[&theta=7.379692262546E-4]:0.0010337448606225555,7[&theta=6.959738083083013E-4]:0.0010337448606225555)[&theta=0.6838209368064287]:0.008420948703117112)[&theta=0.3999081692631274]:0.019465323818257815,12[&theta=0.004847650202075544]:0.028920017381997485)[&theta=0.0365409010907101]:0.005522171359441334,((4[&theta=6.631086612126064E-4]:9.609022229556344E-4,8[&theta=5.665634123183181E-4]:9.609022229556344E-4)[&theta=0.09051286346439762]:0.008374657371300505,(5[&theta=5.541168898541589E-4]:7.186743456039236E-4,9[&theta=4.77960664661285E-4]:7.186743456039236E-4)[&theta=0.04799719570724068]:0.008616885248652216)[&theta=0.2209902899829884]:0.02510662914718268)[&theta=0.2596770733989182]:0.0057604339833995585)[&theta=0.025624633645679584]:0.04164424620903236,11[&theta=6.774741736977805E-5]:0.08184686893387073)[&theta=0.027108690527891242]:0.0;
tree STATE_2035000 = (((1[&theta=0.005251198509602619]:0.035227015201688944,2[&theta=0.00329405633971538]:0.035227015201688944)[&theta=0.03816121829639347]:0.0049756075231494334,((((3[&theta=8.509000844247824E-4]:0.0011979008392590572,(10[&theta=4.29718540553334E-4]:6.508893315367504E-4,13[&theta=4.4172141741787236E-4]:6.508893315367504E-4)[&theta=0.02182247939850899]:5.470115077223068E-4)[&theta=0.3495187265132906]:0.00825679272448061,(6[&theta=7.295271370712056E-4]:0.0010337448606225555,7[&theta=6.959738083083013E-4]:0.0010337448606225555)[&theta=0.6353728770462067]:0.008420948703117112)[&theta=0.3999081692631274]:0.019465323818257815,12[&theta=0.004736086159536098]:0.028920017381997485)[&theta=0.0365409010907101]:0.004916017484441319,((4[&theta=6.631086612126064E-4]:9.609022229556344E-4,8[&theta=5.665634123183181E-4]:9.609022229556344E-4)[&theta=0.09478272486494828]:0.008374657371300505,(5[&theta=5.541168898541589E-4]:7.186743456039236E-4,9[&theta=4.830737704073642E-4]:7.186743456039236E-4)[&theta=0.04799719570724068]:0.008616885248652216)[&theta=0.21481637614496074]:0.024500475272182666)[&theta=0.36294767995761384]:0.006366587858399574)[&theta=0.025624633645679584]:0.04164424620903236,11[&theta=3.62144446978814E-5]:0.08184686893387073)[&theta=0.03306129984679835]:0.0;
tree STATE_2035500 = (((1[&theta=0.005560783876594944]:0.035227015201688944,2[&theta=0.003117702840674514]:0.035227015201688944)[&theta=0.04237987212348529]:0.0049756075231494334,((((3[&theta=8.509000844247824E-4]:0.0011979008392590572,(10[&theta=4.2023942196792836E-4]:6.508893315367504E-4,13[&theta=4.301363186205604E-4]:6.508893315367504E-4)[&theta=0.017496482783199895]:5.470115077223068E-4)[&theta=0.38256271051544044]:0.00825679272448061,(6[&theta=7.10920260346355E-4]:0.0010337448606225555,7[&theta=6.959738083083013E-4]:0.0010337448606225555)[&theta=0.5809253654353332]:0.008420948703117112)[&theta=0.38304742135922276]:0.019465323818257815,12[&theta=0.0051021652413842595]:0.028920017381997485)[&theta=0.0365409010907101]:0.005165399618546517,((4[&theta=6.631086612126064E-4]:9.609022229556344E-4,8[&theta=5.665634123183181E-4]:9.609022229556344E-4)[&theta=0.09563463538432286]:0.008374657371300505,(5[&theta=5.591181951074568E-4]:7.186743456039236E-4,9[&theta=4.830737704073642E-4]:7.186743456039236E-4)[&theta=0.04799719570724068]:0.008616885248652216)[&theta=0.240990118246832]:0.024749857406287865)[&theta=0.3030279724238746]:0.006117205724294375)[&theta=0.025624633645679584]:0.04164424620903236,11[&theta=3.830460609789749E-5]:0.08184686893387073)[&theta=0.03284932165705846]:0.0;
tree STATE_2036000 = (((1[&theta=0.005560783876594944]:0.035227015201688944,2[&theta=0.0032530436280505414]:0.035227015201688944)[&theta=0.039181401131154876]:0.0049756075231494334,((((3[&theta=8.623153755393885E-4]:0.0011979008392590572,(10[&theta=4.2631851361950003E-4]:6.508893315367504E-4,13[&theta=4.301363186205604E-4]:6.508893315367504E-4)[&theta=0.01827580482967198]:5.470115077223068E-4)[&theta=0.4070320098386744]:0.00825679272448061,(6[&theta=7.10920260346355E-4]:0.0010337448606225555,7[&theta=7.112301474104617E-4]:0.0010337448606225555)[&theta=0.6245504667069693]:0.008420948703117112)[&theta=0.38304742135922276]:0.019465323818257815,12[&theta=0.005449065307083139]:0.028920017381997485)[&theta=0.0365409010907101]:0.005165399618546517,((4[&theta=6.631086612126064E-4]:9.609022229556344E-4,8[&theta=5.665634123183181E-4]:9.609022229556344E-4)[&theta=0.09625136447729236]:0.008374657371300505,(5[&theta=5.427528158899371E-4]:7.186743456039236E-4,9[&theta=4.7580594520773E-4]:7.186743456039236E-4)[&theta=0.04799719570724068]:0.008616885248652216)[&theta=0.2313388531725212]:0.024749857406287865)[&theta=0.259175169815308]:0.006117205724294375)[&theta=0.02532209457475866]:0.04164424620903236,11[&theta=6.294269933318871E-5]:0.08184686893387073)[&theta=0.029809382442957992]:0.0;
tree STATE_2036500 = (((1[&theta=0.005560783876594944]:0.03540310004560784,2[&theta=0.003553727072189921]:0.03540310004560784)[&theta=0.05318738224686123]:0.0050004784657796675,((((3[&theta=8.623153755393885E-4]:0.0012038886353043245,(10[&theta=4.4006165743126817E-4]:6.618845525990004E-4,13[&theta=4.301363186205604E-4]:6.618845525990004E-4)[&theta=0.01862995102443447]:5.420040827053242E-4)[&theta=0.40255917665700786]:0.008298064914299609,(6[&theta=7.160495889605369E-4]:0.001038912110853451,7[&theta=7.112301474104617E-4]:0.001038912110853451)[&theta=0.6805783264410665]:0.008463041438750483)[&theta=0.38304742135922276]:0.01956262268070031,12[&theta=0.005310799357367824]:0.029064576230304243)[&theta=0.037261256403662554]:0.005191219251019008,((4[&theta=6.631086612126064E-4]:9.657053638684175E-4,8[&theta=5.665634123183181E-4]:9.657053638684175E-4)[&theta=0.08905794507413117]:0.008416518716284084,(5[&theta=5.470765344390426E-4]:7.222666925356646E-4,9[&theta=4.784323259921599E-4]:7.222666925356646E-4)[&theta=0.05009924036362373]:0.008659957387616836)[&theta=0.222810303052095]:0.02487357140117075)[&theta=0.3885357769135036]:0.006147783030064254)[&theta=0.025396376877680496]:0.04185240805731424,11[&theta=1.8805407727189607E-5]:0.08225598656870174)[&theta=0.03103616486667827]:0.0;
tree STATE_2037000 = (((1[&theta=0.005505429631089006]:0.035226163136543504,2[&theta=0.003523874925002409]:0.035226163136543504)[&theta=0.049077707181299536]:0.0059576956113288546,((((3[&theta=8.293593959502713E-4]:0.0011978718646341285,(10[&theta=4.3622026162945125E-4]:6.585765991501942E-4,13[&theta=4.345383965582078E-4]:6.585765991501942E-4)[&theta=0.014655328712721037]:5.392952654839343E-4)[&theta=0.3597227693799467]:0.008256593010560673,(6[&theta=7.197845999786911E-4]:0.0010337198565749525,7[&theta=7.112301474104617E-4]:0.0010337198565749525)[&theta=0.6315002794425366]:0.008420745018619849)[&theta=0.3869496870711395]:0.01946485299426449,12[&theta=0.0052326617451769475]:0.028919317869459293)[&theta=0.036332313151642946]:0.005165274678725417,((4[&theta=6.631086612126064E-4]:9.608789808135549E-4,8[&theta=5.665634123183181E-4]:9.608789808135549E-4)[&theta=0.09344146677217162]:0.008374454806490223,(5[&theta=5.470765344390426E-4]:7.186569624291839E-4,9[&theta=4.6447567949830176E-4]:7.186569624291839E-4)[&theta=0.05012836162780621]:0.008616676824874596)[&theta=0.23264800141605937]:0.02474925876088093)[&theta=0.2814919677198619]:0.007099266199687648)[&theta=0.024561882385571932]:0.04066103048763669,11[&theta=4.271175468754313E-5]:0.08184488923550905)[&theta=0.032020442106094386]:0.0;
tree STATE_2037500 = (((1[&theta=0.005505429631089006]:0.03532336991006973,2[&theta=0.003150370078948066]:0.03532336991006973)[&theta=0.047197573634956635]:0.00586048883780263,((((3[&theta=8.307079725198383E-4]:0.0011978718646341285,(10[&theta=4.1681925301844037E-4]:6.585765991501942E-4,13[&theta=4.345383965582078E-4]:6.585765991501942E-4)[&theta=0.021561633256791602]:5.392952654839343E-4)[&theta=0.37516774417092735]:0.008256593010560673,(6[&theta=7.197845999786911E-4]:0.0010337198565749525,7[&theta=7.112301474104617E-4]:0.0010337198565749525)[&theta=0.8548293728989865]:0.008420745018619849)[&theta=0.43574121661663784]:0.01946485299426449,12[&theta=0.005157249013382869]:0.028919317869459293)[&theta=0.03625215666857716]:0.005165274678725417,((4[&theta=6.631086612126064E-4]:9.608789808135549E-4,8[&theta=5.693219890963114E-4]:9.608789808135549E-4)[&theta=0.09384431520591109]:0.008374454806490223,(5[&theta=5.470765344390426E-4]:7.186569624291839E-4,9[&theta=4.6093332203746154E-4]:7.186569624291839E-4)[&theta=0.04736518703621555]:0.008616676824874596)[&theta=0.22252715553298927]:0.02474925876088093)[&theta=0.19687638065373203]:0.007099266199687648)[&theta=0.02490210857716903]:0.04066103048763669,11[&theta=3.687883753052788E-5]:0.08184488923550905)[&theta=0.032020442106094386]:0.0;
tree STATE_2038000 = (((1[&theta=0.005419201904671486]:0.03532336991006973,2[&theta=0.0030496308760547585]:0.03532336991006973)[&theta=0.045520090259853575]:0.00586048883780263,((((3[&theta=8.307079725198383E-4]:0.0011978718646341285,(10[&theta=4.2617050948555533E-4]:6.585765991501942E-4,13[&theta=4.345383965582078E-4]:6.585765991501942E-4)[&theta=0.02091278163606843]:5.392952654839343E-4)[&theta=0.3703801248622525]:0.008256593010560673,(6[&theta=7.03878703863142E-4]:0.0010337198565749525,7[&theta=6.815673394888605E-4]:0.0010337198565749525)[&theta=0.877531245375351]:0.008420745018619849)[&theta=0.3823419232403475]:0.01946485299426449,12[&theta=0.005012125613926946]:0.028919317869459293)[&theta=0.03753213257318848]:0.005165274678725417,((4[&theta=6.802883276561929E-4]:9.608789808135549E-4,8[&theta=5.693219890963114E-4]:9.608789808135549E-4)[&theta=0.09278470497595422]:0.008374454806490223,(5[&theta=5.510921883260637E-4]:7.186569624291839E-4,9[&theta=4.6976597402427766E-4]:7.186569624291839E-4)[&theta=0.04992979121933785]:0.008616676824874596)[&theta=0.2360419703255561]:0.02474925876088093)[&theta=0.2659000687409118]:0.007099266199687648)[&theta=0.02490210857716903]:0.04066103048763669,11[&theta=4.876949708675346E-5]:0.08184488923550905)[&theta=0.031801866514538514]:0.0;
tree STATE_2038500 = (((1[&theta=0.005486955529892034]:0.03567417094978076,2[&theta=0.0029769013263139174]:0.03567417094978076)[&theta=0.04977565682619428]:0.005432408024353075,((((3[&theta=8.307079725198383E-4]:0.0011956241086083178,(10[&theta=4.27799206232361E-4]:6.573408079417164E-4,13[&theta=4.345383965582078E-4]:6.573408079417164E-4)[&theta=0.019024542996652297]:5.382833006666014E-4)[&theta=0.40743563484892154]:0.008708070056581682,(6[&theta=7.03878703863142E-4]:0.0010317801248680672,7[&theta=6.993222592093625E-4]:0.0010317801248680672)[&theta=0.9439935288891774]:0.008871914040321933)[&theta=0.39533142740967]:0.018961357824150912,12[&theta=0.005339301700139364]:0.028865051989340914)[&theta=0.035040891781178446]:0.0051555822586704415,((4[&theta=6.627838668352711E-4]:9.590759319374898E-4,8[&theta=5.661461892708176E-4]:9.590759319374898E-4)[&theta=0.09278470497595422]:0.008358740495293912,(5[&theta=5.510921883260637E-4]:7.173084329533001E-4,9[&theta=4.6976597402427766E-4]:7.173084329533001E-4)[&theta=0.047321447880869554]:0.008600507994278101)[&theta=0.22716905811534482]:0.024702817820779953)[&theta=0.2101100307059517]:0.007085944726122478)[&theta=0.02490210857716903]:0.04058473177907475,11[&theta=4.679563646298724E-5]:0.08169131075320858)[&theta=0.0310242665001745]:0.0;
tree STATE_2039000 = (((1[&theta=0.0055316162588213615]:0.03531300212677251,2[&theta=0.002975285248500274]:0.03531300212677251)[&theta=0.03968182759380658]:0.005377409790055826,((((3[&theta=8.307079725198383E-4]:0.001183519492283127,(10[&theta=4.3143999756204776E-4]:6.506858248096962E-4,13[&theta=4.272316989677503E-4]:6.506858248096962E-4)[&theta=0.016165749564694916]:5.328336674734309E-4)[&theta=0.45702982799599384]:0.00861990869699644,(6[&theta=7.342089946889538E-4]:0.0010213342811839494,7[&theta=6.993222592093625E-4]:0.0010213342811839494)[&theta=0.6404237261885288]:0.008782093908095617)[&theta=0.39533142740967]:0.0187693911685662,12[&theta=0.00528652770783469]:0.028572819357845766)[&theta=0.033244056765002666]:0.0046641564998504,((4[&theta=6.466570075378402E-4]:9.493661526688693E-4,8[&theta=5.358761669086357E-4]:9.493661526688693E-4)[&theta=0.0924584194268351]:0.008274115782619676,(5[&theta=5.510921883260637E-4]:7.100463316748056E-4,9[&theta=4.501535716003782E-4]:7.100463316748056E-4)[&theta=0.047317690113280006]:0.008513435603613739)[&theta=0.23384920613041432]:0.02401349392240762)[&theta=0.3398273459135913]:0.007453436059132172)[&theta=0.02499391945923719]:0.04017384795420919,11[&theta=2.794441841642035E-5]:0.08086425987103753)[&theta=0.0310242665001745]:0.0;
tree STATE_2039500 = (((1[&theta=0.0058968216370704485]:0.03498387657900341,2[&theta=0.003423019417714143]:0.03498387657900341)[&theta=0.04044789223415151]:0.0057065353378249264,((((3[&theta=8.307079725198383E-4]:0.001183519492283127,(10[&theta=4.1177027565504946E-4]:6.506858248096962E-4,13[&theta=4.272316989677503E-4]:6.506858248096962E-4)[&theta=0.0218037069289781]:5.328336674734309E-4)[&theta=0.397022438312882]:0.00861990869699644,(6[&theta=7.072446908975328E-4]:0.0010213342811839494,7[&theta=6.993222592093625E-4]:0.0010213342811839494)[&theta=0.6856059010671207]:0.008782093908095617)[&theta=0.3771521510002334]:0.0187693911685662,12[&theta=0.005200834061700221]:0.028572819357845766)[&theta=0.03612349789195798]:0.0046641564998504,((4[&theta=6.791251957817686E-4]:9.493661526688693E-4,8[&theta=5.358761669086357E-4]:9.493661526688693E-4)[&theta=0.09535642516728406]:0.008274115782619676,(5[&theta=5.434315967094167E-4]:7.100463316748056E-4,9[&theta=4.753822333474384E-4]:7.100463316748056E-4)[&theta=0.04708201247542249]:0.008513435603613739)[&theta=0.23127627793987388]:0.02401349392240762)[&theta=0.41473885524212273]:0.007453436059132172)[&theta=0.02499391945923719]:0.04017384795420919,11[&theta=1.8492362972430787E-5]:0.08086425987103753)[&theta=0.03347037837694369]:0.0;
tree STATE_2040000 = (((1[&theta=0.004882613754811394]:0.034783791151243464,2[&theta=0.0034390730806537996]:0.034783791151243464)[&theta=0.04795140533334651]:0.005673897600794342,((((3[&theta=8.307079725198383E-4]:0.0011767505167711958,(10[&theta=4.1177027565504946E-4]:6.469643175233219E-4,13[&theta=4.272316989677503E-4]:6.469643175233219E-4)[&theta=0.019472614522144827]:5.297861992478739E-4)[&theta=0.3774534209077072]:0.008570608325295341,(6[&theta=6.825711490224985E-4]:0.0010154929014822146,7[&theta=6.77846263666101E-4]:0.0010154929014822146)[&theta=0.6861369345704008]:0.008731865940584322)[&theta=0.3716081234819764]:0.018662042240202716,12[&theta=0.004782233559947953]:0.02840940108226925)[&theta=0.03265644991434308]:0.0046374805039439936,((4[&theta=6.510932675063207E-4]:9.439363846919387E-4,8[&theta=5.415905300246676E-4]:9.439363846919387E-4)[&theta=0.09208028721113697]:0.008226793125510418,(5[&theta=5.390348484590095E-4]:7.059853202062308E-4,9[&theta=4.753822333474384E-4]:7.059853202062308E-4)[&theta=0.04838314337614772]:0.008464744189996126)[&theta=0.22456322665529946]:0.02387615207601089)[&theta=0.36686139769290343]:0.007410807165824561)[&theta=0.02499391945923719]:0.03994407920532487,11[&theta=4.028525464345579E-5]:0.08040176795736267)[&theta=0.029935720259745675]:0.0;
tree STATE_2040500 = (((1[&theta=0.005237502007927892]:0.03476889004144067,2[&theta=0.0034390730806537996]:0.03476889004144067)[&theta=0.04994083132062332]:0.005671466946505062,((((3[&theta=8.164964941642423E-4]:0.0011762464058597468,(10[&theta=4.1177027565504946E-4]:6.466871629632571E-4,13[&theta=4.189839225678414E-4]:6.466871629632571E-4)[&theta=0.021943695711448816]:5.295592428964897E-4)[&theta=0.464740596195409]:0.008566936742310707,(6[&theta=6.871111246325027E-4]:0.0010150578720984663,7[&theta=6.77846263666101E-4]:0.0010150578720984663)[&theta=0.6723940612645248]:0.008728125276071988)[&theta=0.37883345191548556]:0.018654047564195246,12[&theta=0.005300375314475043]:0.0283972307123657)[&theta=0.03265644991434308]:0.00463549384280355,((4[&theta=6.432754330378779E-4]:9.435320095721023E-4,8[&theta=5.499148630757403E-4]:9.435320095721023E-4)[&theta=0.0949240474753651]:0.008223268830324908,(5[&theta=5.599909856196552E-4]:7.056828815005183E-4,9[&theta=4.753822333474384E-4]:7.056828815005183E-4)[&theta=0.045705198276747204]:0.008461117958396493)[&theta=0.2172659773656944]:0.02386592371527224)[&theta=0.2499355923902307]:0.007407632432776479)[&theta=0.02412064257354625]:0.04000264984936331,11[&theta=2.4006922487246906E-5]:0.08044300683730904)[&theta=0.03091124090105793]:0.0;
tree STATE_2041000 = (((1[&theta=0.0053260955398173465]:0.03476889004144067,2[&theta=0.0034390730806537996]:0.03476889004144067)[&theta=0.0584376618622712]:0.005671466946505062,((((3[&theta=8.164964941642423E-4]:0.0011762464058597468,(10[&theta=4.1177027565504946E-4]:6.466871629632571E-4,13[&theta=4.3585248626271594E-4]:6.466871629632571E-4)[&theta=0.01887879495987765]:5.295592428964897E-4)[&theta=0.3925576471452767]:0.008566936742310707,(6[&theta=6.871111246325027E-4]:0.0010150578720984663,7[&theta=6.77846263666101E-4]:0.0010150578720984663)[&theta=0.6773274033062215]:0.008728125276071988)[&theta=0.41611918254539004]:0.018654047564195246,12[&theta=0.004934856158345187]:0.0283972307123657)[&theta=0.03342024282681239]:0.00463549384280355,((4[&theta=6.603811215300432E-4]:9.435320095721023E-4,8[&theta=5.371828428304003E-4]:9.435320095721023E-4)[&theta=0.09954950388560997]:0.008223268830324908,(5[&theta=5.585360161153239E-4]:7.056828815005183E-4,9[&theta=4.6440850471182103E-4]:7.056828815005183E-4)[&theta=0.04624057149064005]:0.008461117958396493)[&theta=0.21991831316219584]:0.02386592371527224)[&theta=0.22950679985130987]:0.007407632432776479)[&theta=0.025054535926390994]:0.04000264984936331,11[&theta=4.176666314998481E-5]:0.08044300683730904)[&theta=0.03062203346343492]:0.0;
tree STATE_2041500 = (((1[&theta=0.005205319268925548]:0.03476889004144067,2[&theta=0.0031264104799267715]:0.03476889004144067)[&theta=0.04768434374539817]:0.005671466946505062,((((3[&theta=8.083353575535265E-4]:0.0011762464058597468,(10[&theta=4.1177027565504946E-4]:6.466871629632571E-4,13[&theta=4.3585248626271594E-4]:6.466871629632571E-4)[&theta=0.021245766607777414]:5.295592428964897E-4)[&theta=0.36050158057131826]:0.008566936742310707,(6[&theta=6.990211850858512E-4]:0.0010150578720984663,7[&theta=6.77846263666101E-4]:0.0010150578720984663)[&theta=0.7700044657650675]:0.008728125276071988)[&theta=0.41611918254539004]:0.018654047564195246,12[&theta=0.004934856158345187]:0.0283972307123657)[&theta=0.03613158165744411]:0.004993009769059042,((4[&theta=6.603811215300432E-4]:9.435320095721023E-4,8[&theta=5.770448179504734E-4]:9.435320095721023E-4)[&theta=0.0943910505614161]:0.008223268830324908,(5[&theta=5.483956121870896E-4]:7.056828815005183E-4,9[&theta=4.6771798887260124E-4]:7.056828815005183E-4)[&theta=0.04624057149064005]:0.008461117958396493)[&theta=0.23633076725423355]:0.024223439641527733)[&theta=0.387587293507393]:0.007050116506520987)[&theta=0.025079696583628176]:0.04000264984936331,11[&theta=6.820716902566568E-5]:0.08044300683730904)[&theta=0.03440106971606986]:0.0;
tree STATE_2042000 = (((1[&theta=0.005251752614891917]:0.03476889004144067,2[&theta=0.0031264104799267715]:0.03476889004144067)[&theta=0.046647466707695324]:0.005671466946505062,((((3[&theta=8.083353575535265E-4]:0.0011762464058597468,(10[&theta=4.1177027565504946E-4]:6.466871629632571E-4,13[&theta=4.4020553772259604E-4]:6.466871629632571E-4)[&theta=0.02373439114773202]:5.295592428964897E-4)[&theta=0.36050158057131826]:0.008566936742310707,(6[&theta=7.090479285005813E-4]:0.0010150578720984663,7[&theta=6.891868621718575E-4]:0.0010150578720984663)[&theta=0.6825468449462695]:0.008728125276071988)[&theta=0.39640461161017215]:0.018654047564195246,12[&theta=0.005190657191961796]:0.0283972307123657)[&theta=0.03613158165744411]:0.004993009769059042,((4[&theta=6.417867828375631E-4]:9.435320095721023E-4,8[&theta=5.512480263072543E-4]:9.435320095721023E-4)[&theta=0.10075728210254746]:0.008223268830324908,(5[&theta=5.442101649048582E-4]:7.056828815005183E-4,9[&theta=4.6771798887260124E-4]:7.056828815005183E-4)[&theta=0.046942717511049975]:0.008461117958396493)[&theta=0.22105634295798537]:0.024223439641527733)[&theta=0.2814183408975338]:0.007050116506520987)[&theta=0.025079696583628176]:0.04000264984936331,11[&theta=2.849323984804115E-5]:0.08044300683730904)[&theta=0.03196779809165041]:0.0;
tree STATE_2042500 = (((1[&theta=0.005562082796130237]:0.03476889004144067,2[&theta=0.003492738785249489]:0.03476889004144067)[&theta=0.05010321872749276]:0.005671466946505062,((((3[&theta=8.230797096494258E-4]:0.0011762464058597468,(10[&theta=4.159891299913687E-4]:6.466871629632571E-4,13[&theta=4.3956936543661874E-4]:6.466871629632571E-4)[&theta=0.015585196600892179]:5.295592428964897E-4)[&theta=0.39665183490346984]:0.008566936742310707,(6[&theta=7.081901601670177E-4]:0.0010150578720984663,7[&theta=6.891868621718575E-4]:0.0010150578720984663)[&theta=0.6919278608363316]:0.008728125276071988)[&theta=0.3522697920883269]:0.018654047564195246,12[&theta=0.004868455835769712]:0.0283972307123657)[&theta=0.03572003167352115]:0.004993009769059042,((4[&theta=6.484637618371858E-4]:9.435320095721023E-4,8[&theta=5.418243747919615E-4]:9.435320095721023E-4)[&theta=0.09036303571122987]:0.008223268830324908,(5[&theta=5.462824185755823E-4]:7.056828815005183E-4,9[&theta=4.721569649913835E-4]:7.056828815005183E-4)[&theta=0.046977950343395275]:0.008461117958396493)[&theta=0.21914884046054817]:0.024223439641527733)[&theta=0.21026453144626994]:0.007050116506520987)[&theta=0.025004796107213813]:0.04000264984936331,11[&theta=2.19909534650307E-5]:0.08044300683730904)[&theta=0.027947173804703563]:0.0;
tree STATE_2043000 = (((1[&theta=0.005562082796130237]:0.03515172709256034,2[&theta=0.003449536229644464]:0.03515172709256034)[&theta=0.05993811572418821]:0.005733914947540893,((((3[&theta=8.230797096494258E-4]:0.0011891979468745086,(10[&theta=4.214711645170242E-4]:6.538077758493952E-4,13[&theta=4.21374607208254E-4]:6.538077758493952E-4)[&theta=0.019926219931106846]:5.353901710251134E-4)[&theta=0.37168451659592927]:0.008661266495019119,(6[&theta=7.081901601670177E-4]:0.001026234580989858,7[&theta=6.992789105005975E-4]:0.001026234580989858)[&theta=0.7959371882931366]:0.00882422986090377)[&theta=0.3885665542834501]:0.018859445566616687,12[&theta=0.004868455835769712]:0.028709910008510312)[&theta=0.037526635223963656]:0.005047987340500642,((4[&theta=6.734957757062801E-4]:9.539211537682808E-4,8[&theta=5.508526403575479E-4]:9.539211537682808E-4)[&theta=0.09238992751805858]:0.008313814487255966,(5[&theta=5.462824185755823E-4]:7.13453090818598E-4,9[&theta=4.642302403147282E-4]:7.13453090818598E-4)[&theta=0.046977950343395275]:0.008554282550205648)[&theta=0.21914884046054817]:0.024490161707986707)[&theta=0.20684166554960629]:0.007127744691090281)[&theta=0.025004796107213813]:0.04044311534846467,11[&theta=2.8141840932003743E-5]:0.0813287573885659)[&theta=0.034184529143052235]:0.0;
tree STATE_2043500 = (((1[&theta=0.005385149403980902]:0.03465796151113553,2[&theta=0.003653242651706482]:0.03465796151113553)[&theta=0.044375856083453714]:0.00565337239438389,((((3[&theta=8.37711469818718E-4]:0.001172493646282918,(10[&theta=4.155508877108929E-4]:6.446239375778849E-4,13[&theta=4.154556867131677E-4]:6.446239375778849E-4)[&theta=0.018497834947681122]:5.278697087050331E-4)[&theta=0.37698920431078264]:0.008539604328163782,(6[&theta=6.98242429141642E-4]:0.0010118193770590118,7[&theta=6.894563530793858E-4]:0.0010118193770590118)[&theta=0.6300720378033772]:0.008700278597387688)[&theta=0.3942596262598438]:0.018594532691040763,12[&theta=0.004676666877376994]:0.028306630665487463)[&theta=0.039921954485319926]:0.0049770798030802435,((4[&theta=6.640353861099706E-4]:9.405217144780414E-4,8[&theta=5.493185383600045E-4]:9.405217144780414E-4)[&theta=0.09109215440555608]:0.008197032872704037,(5[&theta=5.546256401363391E-4]:7.034314330127165E-4,9[&theta=4.6441113279435605E-4]:7.034314330127165E-4)[&theta=0.046318065413577365]:0.008434123154169361)[&theta=0.23383649313238558]:0.024146155881385627)[&theta=0.23463946932617485]:0.007027623436951715)[&theta=0.024909780828168297]:0.03987502325125184,11[&theta=2.401335564561697E-5]:0.08018635715677126)[&theta=0.03156277026754706]:0.0;
tree STATE_2044000 = (((1[&theta=0.005330348547342041]:0.03465796151113553,2[&theta=0.0033927581117808784]:0.03465796151113553)[&theta=0.04854962949430745]:0.00565337239438389,((((3[&theta=8.37711469818718E-4]:0.001172493646282918,(10[&theta=4.155508877108929E-4]:6.446239375778849E-4,13[&theta=4.255421382258286E-4]:6.446239375778849E-4)[&theta=0.021137424182097023]:5.278697087050331E-4)[&theta=0.37585569060668106]:0.008539604328163782,(6[&theta=6.98242429141642E-4]:0.0010118193770590118,7[&theta=6.894563530793858E-4]:0.0010118193770590118)[&theta=0.7420150789274903]:0.008700278597387688)[&theta=0.3942596262598438]:0.018594532691040763,12[&theta=0.004866947112753643]:0.028306630665487463)[&theta=0.03524269490398447]:0.0049770798030802435,((4[&theta=6.419238577541936E-4]:9.405217144780414E-4,8[&theta=5.493185383600045E-4]:9.405217144780414E-4)[&theta=0.08495170384944421]:0.008197032872704037,(5[&theta=5.546256401363391E-4]:7.034314330127165E-4,9[&theta=4.45527293567089E-4]:7.034314330127165E-4)[&theta=0.04727340342056253]:0.008434123154169361)[&theta=0.23383649313238558]:0.024146155881385627)[&theta=0.2545013959728582]:0.007027623436951715)[&theta=0.024909780828168297]:0.03987502325125184,11[&theta=1.3672763614900798E-5]:0.08018635715677126)[&theta=0.03170637607208913]:0.0;
tree STATE_2044500 = (((1[&theta=0.0055644126238983535]:0.03463115314738358,2[&theta=0.0032615876221406565]:0.03463115314738358)[&theta=0.048815433453166614]:0.005648999440610335,((((3[&theta=8.37711469818718E-4]:0.001239153374819257,(10[&theta=4.155508877108929E-4]:6.441253129546148E-4,13[&theta=4.255421382258286E-4]:6.441253129546148E-4)[&theta=0.026711249122530426]:5.950280618646423E-4)[&theta=0.417260242052999]:0.008465432171199999,(6[&theta=6.98242429141642E-4]:0.0010110367222019813,7[&theta=7.007371508490283E-4]:0.0010110367222019813)[&theta=0.5538113659922973]:0.008693548823817274)[&theta=0.3760244993610134]:0.01858014958902195,12[&theta=0.004866947112753643]:0.028284735135041206)[&theta=0.0368756987286005]:0.004973229970027006,((4[&theta=6.419238577541936E-4]:9.397942092486809E-4,8[&theta=5.493185383600045E-4]:9.397942092486809E-4)[&theta=0.0912071673472535]:0.008190692365953012,(5[&theta=5.546256401363391E-4]:7.028873200612177E-4,9[&theta=4.434530763354574E-4]:7.028873200612177E-4)[&theta=0.04488430546646958]:0.008427599255140476)[&theta=0.23239095090120457]:0.02412747852986652)[&theta=0.18348656798365356]:0.0070221874829257055)[&theta=0.024909780828168297]:0.039844179425437304,11[&theta=1.2035100552524222E-5]:0.08012433201343122)[&theta=0.030799140015125067]:0.0;
tree STATE_2045000 = (((1[&theta=0.005374418137521927]:0.03463115314738358,2[&theta=0.00332354963301285]:0.03463115314738358)[&theta=0.046980279140794515]:0.005648999440610335,((((3[&theta=8.398234207152159E-4]:0.001239153374819257,(10[&theta=4.155508877108929E-4]:6.441253129546148E-4,13[&theta=4.255421382258286E-4]:6.441253129546148E-4)[&theta=0.021269143945894322]:5.950280618646423E-4)[&theta=0.37559517373747514]:0.008465432171199999,(6[&theta=6.971115523645298E-4]:0.0010110367222019813,7[&theta=7.007371508490283E-4]:0.0010110367222019813)[&theta=0.7357673087597609]:0.008693548823817274)[&theta=0.3745585417747202]:0.01858014958902195,12[&theta=0.005108429992030893]:0.028284735135041206)[&theta=0.038053607130692384]:0.004973229970027006,((4[&theta=6.419238577541936E-4]:9.397942092486809E-4,8[&theta=5.407198451920457E-4]:9.397942092486809E-4)[&theta=0.09433084705078829]:0.008190692365953012,(5[&theta=5.546256401363391E-4]:7.028873200612177E-4,9[&theta=4.653939944832037E-4]:7.028873200612177E-4)[&theta=0.044184137056121536]:0.008427599255140476)[&theta=0.23239095090120457]:0.02412747852986652)[&theta=0.2639302304558215]:0.0070221874829257055)[&theta=0.024909780828168297]:0.039844179425437304,11[&theta=1.768607100431839E-5]:0.08012433201343122)[&theta=0.03237837019470989]:0.0;
tree STATE_2045500 = (((1[&theta=0.005374418137521927]:0.03463115314738358,2[&theta=0.00332354963301285]:0.03463115314738358)[&theta=0.048119479710470626]:0.005648999440610335,((((3[&theta=8.741672581293091E-4]:0.001239153374819257,(10[&theta=4.0939692760812667E-4]:6.441253129546148E-4,13[&theta=4.3646269002763565E-4]:6.441253129546148E-4)[&theta=0.0169231811026012]:5.950280618646423E-4)[&theta=0.43109181265473473]:0.008465432171199999,(6[&theta=6.971115523645298E-4]:0.0010110367222019813,7[&theta=6.981851061947036E-4]:0.0010110367222019813)[&theta=0.7565823103084476]:0.008693548823817274)[&theta=0.34071131636276514]:0.01858014958902195,12[&theta=0.005108429992030893]:0.028284735135041206)[&theta=0.0379263217769922]:0.004973229970027006,((4[&theta=6.620600604492219E-4]:9.397942092486809E-4,8[&theta=5.407198451920457E-4]:9.397942092486809E-4)[&theta=0.08248282259456344]:0.008190692365953012,(5[&theta=5.313850994813376E-4]:7.028873200612177E-4,9[&theta=4.653939944832037E-4]:7.028873200612177E-4)[&theta=0.0447464075217759]:0.008427599255140476)[&theta=0.23913874062502918]:0.02412747852986652)[&theta=0.2879760761986318]:0.0070221874829257055)[&theta=0.025512334583338438]:0.039844179425437304,11[&theta=2.8824952125227382E-5]:0.08012433201343122)[&theta=0.030259501394418176]:0.0;
tree STATE_2046000 = (((1[&theta=0.005239734551975107]:0.03485328164115105,2[&theta=0.003500749117300278]:0.03485328164115105)[&theta=0.05302792274700704]:0.0056852328207607425,((((3[&theta=8.724359800053091E-4]:0.0012471014576198515,(10[&theta=4.113604477478528E-4]:6.482568122712904E-4,13[&theta=4.3646269002763565E-4]:6.482568122712904E-4)[&theta=0.023172468006658193]:5.988446453485611E-4)[&theta=0.4490333393834301]:0.008519730498757172,(6[&theta=6.968597192665466E-4]:0.0010175216366167727,7[&theta=6.981851061947036E-4]:0.0010175216366167727)[&theta=0.6231706836629178]:0.008749310319760253)[&theta=0.3643456145598181]:0.01869932496342023,12[&theta=0.005077631722826829]:0.028466156919797255)[&theta=0.03696365758815506]:0.005005128881325167,((4[&theta=6.372621184354965E-4]:9.458221653858437E-4,8[&theta=5.407198451920457E-4]:9.458221653858437E-4)[&theta=0.1027968707719054]:0.008243228478464742,(5[&theta=5.313850994813376E-4]:7.07395726149487E-4,9[&theta=4.653939944832037E-4]:7.07395726149487E-4)[&theta=0.047481050442889944]:0.008481654917701097)[&theta=0.22283842353182015]:0.024282235157271837)[&theta=0.2970357782174245]:0.0070672286607893695)[&theta=0.025512334583338438]:0.04009974491364115,11[&theta=5.939905315567713E-5]:0.08063825937555294)[&theta=0.03803555442218605]:0.0;
tree STATE_2046500 = (((1[&theta=0.0054216148159501746]:0.03509654891781191,2[&theta=0.0031409771413384905]:0.03509654891781191)[&theta=0.050212888170191726]:0.005724914338264005,((((3[&theta=9.124316144803414E-4]:0.0012558059170288264,(10[&theta=4.362814871200832E-4]:6.527814843214508E-4,13[&theta=4.3646269002763565E-4]:6.527814843214508E-4)[&theta=0.021359062615712975]:6.030244327073755E-4)[&theta=0.351702631660359]:0.007321939454763565,(6[&theta=6.968597192665466E-4]:0.00102462368571596,7[&theta=6.981851061947036E-4]:0.00102462368571596)[&theta=0.7124307527189006]:0.007553121686076431)[&theta=0.4027385413963758]:0.020087098275475126,12[&theta=0.005077631722826829]:0.02866484364726752)[&theta=0.03696365758815506]:0.005040063441715571,((4[&theta=6.505996430631271E-4]:9.524237699276446E-4,8[&theta=5.326426528851402E-4]:9.524237699276446E-4)[&theta=0.09966060523837429]:0.008300764172334144,(5[&theta=5.308106675953622E-4]:7.123331731765335E-4,9[&theta=4.653939944832037E-4]:7.123331731765335E-4)[&theta=0.047686048028976066]:0.008540854769085256)[&theta=0.21863257150694257]:0.024451719146721302)[&theta=0.23725667608609236]:0.007116556167092822)[&theta=0.025512334583338438]:0.04037963120499166,11[&theta=3.3638503376168926E-5]:0.08120109446106757)[&theta=0.029176291432767617]:0.0;
tree STATE_2047000 = (((1[&theta=0.0055291203115993065]:0.03509654891781191,2[&theta=0.0035540912629746933]:0.03509654891781191)[&theta=0.05489595096104989]:0.005724914338264005,((((3[&theta=9.124316144803414E-4]:0.0012558059170288264,(10[&theta=4.070556446646273E-4]:6.527814843214508E-4,13[&theta=4.3646269002763565E-4]:6.527814843214508E-4)[&theta=0.023113725687462706]:6.030244327073755E-4)[&theta=0.34463882120496453]:0.007321939454763565,(6[&theta=6.968597192665466E-4]:0.00102462368571596,7[&theta=6.981851061947036E-4]:0.00102462368571596)[&theta=0.5345562770132719]:0.007553121686076431)[&theta=0.39440947154387046]:0.020087098275475126,12[&theta=0.005077631722826829]:0.02866484364726752)[&theta=0.03647546812854461]:0.005040063441715571,((4[&theta=6.505996430631271E-4]:9.524237699276446E-4,8[&theta=5.612151565499051E-4]:9.524237699276446E-4)[&theta=0.09774350239378056]:0.008300764172334144,(5[&theta=5.398978436480777E-4]:7.123331731765335E-4,9[&theta=4.6654097966246263E-4]:7.123331731765335E-4)[&theta=0.04932105178004949]:0.008540854769085256)[&theta=0.2214870944669266]:0.024451719146721302)[&theta=0.22413044280671932]:0.007116556167092822)[&theta=0.02523567670079251]:0.04327766261279602,11[&theta=2.291162442182447E-5]:0.08409912586887193)[&theta=0.022097173542032545]:0.0;
tree STATE_2047500 = (((1[&theta=0.005638585185677104]:0.03509654891781191,2[&theta=0.0034604118651856003]:0.03509654891781191)[&theta=0.05242155231629449]:0.005724914338264005,((((3[&theta=9.116824980485154E-4]:0.0012558059170288264,(10[&theta=4.070556446646273E-4]:6.527814843214508E-4,13[&theta=4.239018917108963E-4]:6.527814843214508E-4)[&theta=0.021848694154397212]:6.030244327073755E-4)[&theta=0.3193851647754163]:0.007321939454763565,(6[&theta=6.987853174286291E-4]:0.00102462368571596,7[&theta=6.981851061947036E-4]:0.00102462368571596)[&theta=0.7825303301989882]:0.007553121686076431)[&theta=0.40351215857649453]:0.020087098275475126,12[&theta=0.005364875299633733]:0.02866484364726752)[&theta=0.03445188162181636]:0.005040063441715571,((4[&theta=6.505996430631271E-4]:9.524237699276446E-4,8[&theta=5.501158164178321E-4]:9.524237699276446E-4)[&theta=0.10310644128434812]:0.008300764172334144,(5[&theta=5.394749782701798E-4]:7.123331731765335E-4,9[&theta=4.771256786252031E-4]:7.123331731765335E-4)[&theta=0.046497580160863874]:0.008540854769085256)[&theta=0.2214870944669266]:0.024451719146721302)[&theta=0.22502191170072477]:0.007116556167092822)[&theta=0.026604779128109952]:0.04327766261279602,11[&theta=3.519746590822466E-5]:0.08409912586887193)[&theta=0.027844903372367]:0.0;
tree STATE_2048000 = (((1[&theta=0.005667675339023143]:0.03472274429656235,2[&theta=0.0034604118651856003]:0.03472274429656235)[&theta=0.05307309396813282]:0.005663939698252747,((((3[&theta=8.658471860613558E-4]:0.0012424306402665098,(10[&theta=4.1283357070900814E-4]:6.458288709440807E-4,13[&theta=4.2552968037848094E-4]:6.458288709440807E-4)[&theta=0.018032164035929554]:5.966017693224291E-4)[&theta=0.4656243650499929]:0.007243955297087279,(6[&theta=6.987853174286291E-4]:0.0010137106734520107,7[&theta=6.981851061947036E-4]:0.0010137106734520107)[&theta=0.7306450062151697]:0.007472675263901779)[&theta=0.3653777822168411]:0.019873155583261998,12[&theta=0.004824129404809783]:0.028359541520615785)[&theta=0.03719599845846595]:0.004986382978422268,((4[&theta=6.482500599324746E-4]:9.422797410255267E-4,8[&theta=5.501158164178321E-4]:9.422797410255267E-4)[&theta=0.08634409109520717]:0.008212354795822868,(5[&theta=5.394749782701798E-4]:7.047462895593921E-4,9[&theta=4.736480980296967E-4]:7.047462895593921E-4)[&theta=0.046497580160863874]:0.008449888247289001)[&theta=0.22659591889266656]:0.02419128996218966)[&theta=0.22428242101566778]:0.007040759495777045)[&theta=0.02499549975244443]:0.04281672298253704,11[&theta=4.0958336443000165E-5]:0.08320340697735214)[&theta=0.025997564198037844]:0.0;
tree STATE_2048500 = (((1[&theta=0.005211955978289719]:0.03511823665353511,2[&theta=0.003165788503141134]:0.03511823665353511)[&theta=0.03722410370408632]:0.0057284520202593725,((((3[&theta=8.658471860613558E-4]:0.001256581935973365,(10[&theta=4.1283357070900814E-4]:6.53184867353501E-4,13[&theta=4.2552968037848094E-4]:6.53184867353501E-4)[&theta=0.017652128588915048]:6.033970686198641E-4)[&theta=0.4336786039075972]:0.007326464010390047,(6[&theta=7.003592017198146E-4]:0.0010252568467644602,7[&theta=6.981851061947036E-4]:0.0010252568467644602)[&theta=0.7185054772672957]:0.007557789099598952)[&theta=0.39588184036796514]:0.020099510996733412,12[&theta=0.004866745381840308]:0.028682556943096824)[&theta=0.03521528800545639]:0.005043177923547051,((4[&theta=6.482500599324746E-4]:9.530123154016471E-4,8[&theta=5.501158164178321E-4]:9.530123154016471E-4)[&theta=0.0988493395501957]:0.00830589358776732,(5[&theta=5.575544835489038E-4]:7.127733558749208E-4,9[&theta=4.736480980296967E-4]:7.127733558749208E-4)[&theta=0.04793655134263166]:0.008546132547294045)[&theta=0.21925927248498162]:0.024466828963474907)[&theta=0.2653307427946782]:0.0071209538071506095)[&theta=0.02537207099203784]:0.043304405826542255,11[&theta=2.1634201090201694E-5]:0.08415109450033674)[&theta=0.023826773047273497]:0.0;
tree STATE_2049000 = (((1[&theta=0.005391386383513791]:0.034825576536428995,2[&theta=0.003317812102723491]:0.034825576536428995)[&theta=0.04169593402685472]:0.005680713591487294,((((3[&theta=8.437140619023062E-4]:0.0012461101284004647,(10[&theta=4.0747127405813433E-4]:6.477415086320039E-4,13[&theta=4.243739619386652E-4]:6.477415086320039E-4)[&theta=0.019285039950841427]:5.983686197684608E-4)[&theta=0.38686403838305466]:0.007265408444405681,(6[&theta=6.969817369366962E-4]:0.001016712801919665,7[&theta=6.733966302317106E-4]:0.001016712801919665)[&theta=0.6726432161606284]:0.007494805770886481)[&theta=0.4223288610913724]:0.0199320104100692,12[&theta=0.005018893846628036]:0.028443528982875346)[&theta=0.03672316905446098]:0.005001150271183599,((4[&theta=6.462538116063717E-4]:9.450703250739254E-4,8[&theta=5.626156569571342E-4]:9.450703250739254E-4)[&theta=0.09070816954569325]:0.008236675881478464,(5[&theta=5.575544835489038E-4]:7.068334125953519E-4,9[&theta=4.782564715211239E-4]:7.068334125953519E-4)[&theta=0.046635422585110074]:0.008474912793957037)[&theta=0.21833250159542458]:0.024262933047506555)[&theta=0.286241540864933]:0.0070616108738573435)[&theta=0.02537207099203784]:0.042943525734371366,11[&theta=7.041663259203171E-5]:0.08344981586228765)[&theta=0.025879952710180638]:0.0;
tree STATE_2049500 = (((1[&theta=0.005263782281687117]:0.034825576536428995,2[&theta=0.003362796829612376]:0.034825576536428995)[&theta=0.048059233615048984]:0.005680713591487294,((((3[&theta=8.448260040848713E-4]:0.0012461101284004647,(10[&theta=4.331925951518865E-4]:6.477415086320039E-4,13[&theta=4.28262995601296E-4]:6.477415086320039E-4)[&theta=0.024842284218388803]:5.983686197684608E-4)[&theta=0.38049672526129097]:0.007265408444405681,(6[&theta=7.154365745098178E-4]:0.001016712801919665,7[&theta=6.81500195748717E-4]:0.001016712801919665)[&theta=0.5318128325741095]:0.007494805770886481)[&theta=0.4430407666220237]:0.0199320104100692,12[&theta=0.00489935052211967]:0.028443528982875346)[&theta=0.03672316905446098]:0.005001150271183599,((4[&theta=6.462538116063717E-4]:9.450703250739254E-4,8[&theta=5.626156569571342E-4]:9.450703250739254E-4)[&theta=0.09924723635007705]:0.008236675881478464,(5[&theta=5.295302378997738E-4]:7.068334125953519E-4,9[&theta=4.5738837524706284E-4]:7.068334125953519E-4)[&theta=0.04928207391670962]:0.008474912793957037)[&theta=0.21821961707888857]:0.024262933047506555)[&theta=0.2741819409821455]:0.0070616108738573435)[&theta=0.02537207099203784]:0.042943525734371366,11[&theta=4.370716127343271E-5]:0.08344981586228765)[&theta=0.025879952710180638]:0.0;
tree STATE_2050000 = (((1[&theta=0.005588388993487973]:0.034825576536428995,2[&theta=0.003177297525008936]:0.034825576536428995)[&theta=0.05480905298015399]:0.005680713591487294,((((3[&theta=8.926523531165405E-4]:0.0012461101284004647,(10[&theta=4.184056270615576E-4]:6.477415086320039E-4,13[&theta=4.28262995601296E-4]:6.477415086320039E-4)[&theta=0.02119640473085469]:5.983686197684608E-4)[&theta=0.395376276567996]:0.007424643585524853,(6[&theta=7.154365745098178E-4]:0.001016712801919665,7[&theta=6.77750610487331E-4]:0.001016712801919665)[&theta=0.5966575335293302]:0.007654040912005653)[&theta=0.4370487541701235]:0.01977277526895003,12[&theta=0.005349000471408921]:0.028443528982875346)[&theta=0.03642609024878152]:0.005001150271183599,((4[&theta=6.462538116063717E-4]:9.450703250739254E-4,8[&theta=5.479211475021522E-4]:9.450703250739254E-4)[&theta=0.09310200352707282]:0.008236675881478464,(5[&theta=5.295302378997738E-4]:7.068334125953519E-4,9[&theta=4.718208493511977E-4]:7.068334125953519E-4)[&theta=0.04928207391670962]:0.008474912793957037)[&theta=0.21821961707888857]:0.024262933047506555)[&theta=0.17824810193613527]:0.0070616108738573435)[&theta=0.02537207099203784]:0.042943525734371366,11[&theta=4.6444958906129425E-5]:0.08344981586228765)[&theta=0.024124155508092472]:0.0;
tree STATE_2050500 = (((1[&theta=0.005684214341515357]:0.03528318795048616,2[&theta=0.003177297525008936]:0.03528318795048616)[&theta=0.04959258836568263]:0.005755358712630797,((((3[&theta=8.740083666386942E-4]:0.0012624841349393602,(10[&theta=4.184056270615576E-4]:6.562528941477197E-4,13[&theta=4.486170748378103E-4]:6.562528941477197E-4)[&theta=0.01827108136246608]:6.062312407916405E-4)[&theta=0.34469174254928325]:0.007522204113962579,(6[&theta=7.154365745098178E-4]:0.0010300725055986493,7[&theta=6.77750610487331E-4]:0.0010300725055986493)[&theta=0.6060683144003327]:0.00775461574330329)[&theta=0.4404522098432852]:0.020032591431395866,12[&theta=0.005128606160094974]:0.028817279680297805)[&theta=0.03543694285391502]:0.005066865865155597,((4[&theta=6.679412243243031E-4]:9.57488639739532E-4,8[&theta=5.715466103766701E-4]:9.57488639739532E-4)[&theta=0.09324575469156582]:0.008344906592126174,(5[&theta=5.402454047256611E-4]:7.161212713936769E-4,9[&theta=4.718208493511977E-4]:7.161212713936769E-4)[&theta=0.04928207391670962]:0.008586273960472028)[&theta=0.21575129758799552]:0.024581750313587697)[&theta=0.2288710655110107]:0.007154401117663557)[&theta=0.02531587230794994]:0.04350780777907348,11[&theta=6.60382344276266E-5]:0.08454635444219044)[&theta=0.023065443501085817]:0.0;
tree STATE_2051000 = (((1[&theta=0.005716612133882059]:0.03511208653991663,2[&theta=0.003177297525008936]:0.03511208653991663)[&theta=0.04747771819880314]:0.005727448819810264,((((3[&theta=8.526059871383949E-4]:0.0012563618759016306,(10[&theta=4.25949880345439E-4]:6.530704777505227E-4,13[&theta=4.2833616311008834E-4]:6.530704777505227E-4)[&theta=0.020328239964657956]:6.032913981511079E-4)[&theta=0.40584331514098865]:0.00748572612517378,(6[&theta=7.084170968296259E-4]:0.0010250772977125548,7[&theta=6.77750610487331E-4]:0.0010250772977125548)[&theta=0.8758749192852414]:0.007717010703362856)[&theta=0.4404522098432852]:0.01993544588275426,12[&theta=0.005096618317024582]:0.02867753388382967)[&theta=0.03543694285391502]:0.005042294732356848,((4[&theta=6.632390057840627E-4]:9.528454182399998E-4,8[&theta=5.784068603923157E-4]:9.528454182399998E-4)[&theta=0.0830102765103601]:0.008304439010483961,(5[&theta=5.402454047256611E-4]:7.126485307828723E-4,9[&theta=4.6146289982028636E-4]:7.126485307828723E-4)[&theta=0.04825753857858431]:0.00854463589794109)[&theta=0.24257027246657178]:0.024462544187462555)[&theta=0.19701528589435421]:0.0071197067435403785)[&theta=0.02531587230794994]:0.0432968221024891,11[&theta=5.821154874079834E-5]:0.084136357462216)[&theta=0.02565855651951392]:0.0;
tree STATE_2051500 = (((1[&theta=0.005878858590453853]:0.03502122218051953,2[&theta=0.003177297525008936]:0.03502122218051953)[&theta=0.05672445411054516]:0.005712627115398015,((((3[&theta=8.526059871383949E-4]:0.0012531106160571046,(10[&theta=4.25949880345439E-4]:6.513804377543378E-4,13[&theta=4.1147631381460367E-4]:6.513804377543378E-4)[&theta=0.020121344332044752]:6.017301783027668E-4)[&theta=0.3769008320436443]:0.007466354285559154,(6[&theta=7.084170968296259E-4]:0.0010224245646747935,7[&theta=6.77750610487331E-4]:0.0010224245646747935)[&theta=0.6554427364057863]:0.007697040336941465)[&theta=0.4508038432709814]:0.01988385619675332,12[&theta=0.005096618317024582]:0.028603321098369577)[&theta=0.032853171476671106]:0.005029246095095544,((4[&theta=6.632390057840627E-4]:9.503796095380755E-4,8[&theta=5.603331941297522E-4]:9.503796095380755E-4)[&theta=0.08663550974447043]:0.008282948475309353,(5[&theta=5.402454047256611E-4]:7.108043124920777E-4,9[&theta=4.594454167983002E-4]:7.108043124920777E-4)[&theta=0.04949801731963829]:0.00852252377235535)[&theta=0.22861286540443845]:0.024399239108617694)[&theta=0.25461855151293644]:0.007101282102452422)[&theta=0.02531587230794994]:0.04318477698093813,11[&theta=8.291707904308109E-5]:0.08391862627685567)[&theta=0.023769204709966327]:0.0;
tree STATE_2052000 = (((1[&theta=0.005129284932696394]:0.034675482000813294,2[&theta=0.0030079657240200397]:0.034675482000813294)[&theta=0.05086430204954878]:0.005605029027062967,((((3[&theta=8.526059871383949E-4]:0.0012407395261118666,(10[&theta=4.165554984831386E-4]:6.449498115344573E-4,13[&theta=4.2359224007069323E-4]:6.449498115344573E-4)[&theta=0.025692329446899]:5.957897145774093E-4)[&theta=0.3469615006876308]:0.007392644160334697,(6[&theta=7.084170968296259E-4]:0.0010123308777410646,7[&theta=6.77750610487331E-4]:0.0010123308777410646)[&theta=0.7799189604275544]:0.0076210528087055)[&theta=0.4115147351195886]:0.01968755670785249,12[&theta=0.00493393592748357]:0.028320940394299055)[&theta=0.03546098592144707]:0.004979595844748989,((4[&theta=6.629767153166848E-4]:9.409971723604944E-4,8[&theta=5.434196815199941E-4]:9.409971723604944E-4)[&theta=0.10069893748900918]:0.008201176683348766,(5[&theta=5.402454047256611E-4]:7.037870356686071E-4,9[&theta=4.6966736553280325E-4]:7.037870356686071E-4)[&theta=0.04949801731963829]:0.008438386820040653)[&theta=0.21184026524358757]:0.024158362383338784)[&theta=0.2740072038553175]:0.006979974788828218)[&theta=0.0245770401648346]:0.04280964499228462,11[&theta=1.6026524107671276E-5]:0.08309015602016089)[&theta=0.02364664899929935]:0.0;
tree STATE_2052500 = (((1[&theta=0.005540696999302658]:0.034475798272830725,2[&theta=0.0029743384585366787]:0.034475798272830725)[&theta=0.045407163920795586]:0.005572751664875232,((((3[&theta=8.526059871383949E-4]:0.0012335945499000424,(10[&theta=4.165554984831386E-4]:6.412357756999781E-4,13[&theta=4.2359224007069323E-4]:6.412357756999781E-4)[&theta=0.022786574580805224]:5.923587742000643E-4)[&theta=0.3687973040437029]:0.007350072560448946,(6[&theta=7.084170968296259E-4]:0.0010065012254347329,7[&theta=6.77750610487331E-4]:0.0010065012254347329)[&theta=0.5299176687662404]:0.007577165884914255)[&theta=0.4115147351195886]:0.019574183093660186,12[&theta=0.005171158620722539]:0.028157850204009176)[&theta=0.03734919123934143]:0.004950920129091957,((4[&theta=6.626185599715777E-4]:9.3557830541025E-4,8[&theta=5.434196815199941E-4]:9.3557830541025E-4)[&theta=0.09876646152114296]:0.008153949033162492,(5[&theta=5.311851288097813E-4]:6.997341772545607E-4,9[&theta=4.3932358751136436E-4]:6.997341772545607E-4)[&theta=0.04863246736034648]:0.008389793161318182)[&theta=0.21184026524358757]:0.02401924299452839)[&theta=0.36523795839250156]:0.006939779604604825)[&theta=0.0245770401648346]:0.04256311952205556,11[&theta=2.2470487671541086E-5]:0.08261166945976152)[&theta=0.02247385070262774]:0.0;
tree STATE_2053000 = (((1[&theta=0.0050460311272158285]:0.034475798272830725,2[&theta=0.003425258329186345]:0.034475798272830725)[&theta=0.04608740586227082]:0.005572751664875232,((((3[&theta=8.526059871383949E-4]:0.0012335945499000424,(10[&theta=4.1123281573761996E-4]:6.412357756999781E-4,13[&theta=4.2359224007069323E-4]:6.412357756999781E-4)[&theta=0.020632354971660834]:5.923587742000643E-4)[&theta=0.3508601847980599]:0.007350072560448946,(6[&theta=6.871863827577905E-4]:0.0010065012254347329,7[&theta=6.865571241824017E-4]:0.0010065012254347329)[&theta=0.6597036186641521]:0.007577165884914255)[&theta=0.37059859845219956]:0.019574183093660186,12[&theta=0.00472219637826358]:0.028157850204009176)[&theta=0.03583935819044257]:0.004950920129091957,((4[&theta=6.626185599715777E-4]:9.3557830541025E-4,8[&theta=5.484222860507029E-4]:9.3557830541025E-4)[&theta=0.09468824487621283]:0.008153949033162492,(5[&theta=5.262538689433767E-4]:6.997341772545607E-4,9[&theta=4.3932358751136436E-4]:6.997341772545607E-4)[&theta=0.04863246736034648]:0.008389793161318182)[&theta=0.21410390294015785]:0.02401924299452839)[&theta=0.2141409647409507]:0.006939779604604825)[&theta=0.02498531639675001]:0.04256311952205556,11[&theta=5.2831614888795096E-5]:0.08261166945976152)[&theta=0.02251520768272937]:0.0;
tree STATE_2053500 = (((1[&theta=0.005274010484527635]:0.034475798272830725,2[&theta=0.0031081022942199455]:0.034475798272830725)[&theta=0.04667760120744224]:0.005572751664875232,((((3[&theta=8.540364210322095E-4]:0.0012335945499000424,(10[&theta=4.1123281573761996E-4]:6.412357756999781E-4,13[&theta=4.2359224007069323E-4]:6.412357756999781E-4)[&theta=0.019844594655244744]:5.923587742000643E-4)[&theta=0.42179670099317274]:0.00900638417734569,(6[&theta=6.871863827577905E-4]:0.0010065012254347329,7[&theta=6.864774166026829E-4]:0.0010065012254347329)[&theta=0.5501353371209277]:0.009233477501811)[&theta=0.34480995120541363]:0.017917871476763443,12[&theta=0.004974156882932373]:0.028157850204009176)[&theta=0.0366599841329849]:0.004950920129091957,((4[&theta=6.447726557796779E-4]:9.3557830541025E-4,8[&theta=5.387615088849359E-4]:9.3557830541025E-4)[&theta=0.10133321092877201]:0.008153949033162492,(5[&theta=5.450272836493293E-4]:6.997341772545607E-4,9[&theta=4.474951977631888E-4]:6.997341772545607E-4)[&theta=0.04863246736034648]:0.008389793161318182)[&theta=0.20796240714439945]:0.02401924299452839)[&theta=0.3475251876853649]:0.006939779604604825)[&theta=0.024654914255392853]:0.04256311952205556,11[&theta=5.557323578478415E-5]:0.08261166945976152)[&theta=0.02251520768272937]:0.0;
tree STATE_2054000 = (((1[&theta=0.005274010484527635]:0.03438622642502415,2[&theta=0.003540801899534066]:0.03438622642502415)[&theta=0.04597000118277171]:0.0056623235126818106,((((3[&theta=8.762827945153537E-4]:0.0012335945499000424,(10[&theta=4.1123281573761996E-4]:6.418590901568775E-4,13[&theta=4.224514086928339E-4]:6.418590901568775E-4)[&theta=0.020490851541457304]:5.917354597431649E-4)[&theta=0.4293695899280719]:0.00900638417734569,(6[&theta=6.927430981934422E-4]:0.0010065012254347329,7[&theta=6.864774166026829E-4]:0.0010065012254347329)[&theta=0.7669859344980702]:0.009233477501811)[&theta=0.3681590172692492]:0.017917871476763443,12[&theta=0.005061248744298738]:0.028157850204009176)[&theta=0.035449718675980665]:0.004950920129091957,((4[&theta=6.441052187358785E-4]:9.3557830541025E-4,8[&theta=5.387615088849359E-4]:9.3557830541025E-4)[&theta=0.10133321092877201]:0.008153949033162492,(5[&theta=5.155142596450722E-4]:6.997341772545607E-4,9[&theta=4.474951977631888E-4]:6.997341772545607E-4)[&theta=0.04538408768337653]:0.008389793161318182)[&theta=0.22722482212389913]:0.02401924299452839)[&theta=0.26286021532126524]:0.006939779604604825)[&theta=0.024763532714028483]:0.04256311952205556,11[&theta=4.7696399562879404E-5]:0.08261166945976152)[&theta=0.022598882367817617]:0.0;
tree STATE_2054500 = (((1[&theta=0.0053241337203317]:0.03438622642502415,2[&theta=0.003063534745007386]:0.03438622642502415)[&theta=0.06470100569189674]:0.0056623235126818106,((((3[&theta=8.934006933961609E-4]:0.0012335945499000424,(10[&theta=4.1123281573761996E-4]:6.418590901568775E-4,13[&theta=4.224514086928339E-4]:6.418590901568775E-4)[&theta=0.022733759009058368]:5.917354597431649E-4)[&theta=0.40796148813789185]:0.00900638417734569,(6[&theta=7.006310344068477E-4]:0.0010065012254347329,7[&theta=6.816582913005836E-4]:0.0010065012254347329)[&theta=0.5450395571267964]:0.009233477501811)[&theta=0.327048677635313]:0.017917871476763443,12[&theta=0.005142288509978867]:0.028157850204009176)[&theta=0.034880214249622496]:0.004950920129091957,((4[&theta=6.490578388001008E-4]:9.3557830541025E-4,8[&theta=5.387615088849359E-4]:9.3557830541025E-4)[&theta=0.09705570141286686]:0.008153949033162492,(5[&theta=5.331647349488173E-4]:6.997341772545607E-4,9[&theta=4.4479353264137634E-4]:6.997341772545607E-4)[&theta=0.04788340825202794]:0.008389793161318182)[&theta=0.22007023840081658]:0.02401924299452839)[&theta=0.25300181155216683]:0.006939779604604825)[&theta=0.02569494544449033]:0.04256311952205556,11[&theta=4.9890566272553525E-5]:0.08261166945976152)[&theta=0.022598882367817617]:0.0;
tree STATE_2055000 = (((1[&theta=0.005614608719230606]:0.03392661594964459,2[&theta=0.0033680226545007024]:0.03392661594964459)[&theta=0.04666700660411355]:0.005586640209453091,((((3[&theta=8.407241975630495E-4]:0.0012171061754416988,(10[&theta=3.9983057408583524E-4]:6.332799236642436E-4,13[&theta=4.224514086928339E-4]:6.332799236642436E-4)[&theta=0.018888573479731]:5.838262517774553E-4)[&theta=0.42771538716228075]:0.008886003753450491,(6[&theta=7.006310344068477E-4]:9.930482079103817E-4,7[&theta=6.816582913005836E-4]:9.930482079103817E-4)[&theta=0.5786410956553532]:0.009110061720981808)[&theta=0.36240046394620723]:0.017678379032159755,12[&theta=0.004598945572270691]:0.027781488961051943)[&theta=0.035396502468103094]:0.004884745529821533,((4[&theta=6.490578388001008E-4]:9.23073252241884E-4,8[&theta=5.317884063208937E-4]:9.23073252241884E-4)[&theta=0.08957116266169554]:0.008044962360852758,(5[&theta=5.393051362494225E-4]:6.90381445324277E-4,9[&theta=4.5403126389175613E-4]:6.90381445324277E-4)[&theta=0.04572264072517203]:0.008277654167770364)[&theta=0.22101670156988173]:0.023698198877778832)[&theta=0.22184940459054678]:0.006847021668224207)[&theta=0.025644074821213576]:0.042541063282372955,11[&theta=6.0000597162233706E-5]:0.08205431944147064)[&theta=0.02401636178416039]:0.0;
tree STATE_2055500 = (((1[&theta=0.005110974590192777]:0.03392661594964459,2[&theta=0.0029980165248127675]:0.03392661594964459)[&theta=0.052647819655014826]:0.005586640209453091,((((3[&theta=8.407241975630495E-4]:0.0012171061754416988,(10[&theta=3.9811370130437835E-4]:6.332799236642436E-4,13[&theta=4.1886101496177474E-4]:6.332799236642436E-4)[&theta=0.016702293390752947]:5.838262517774553E-4)[&theta=0.38817452408628006]:0.008886003753450491,(6[&theta=6.863731775567005E-4]:9.930482079103817E-4,7[&theta=6.664787826815028E-4]:9.930482079103817E-4)[&theta=0.7210247504002413]:0.009110061720981808)[&theta=0.3798882260165157]:0.017678379032159755,12[&theta=0.00451756814262784]:0.027781488961051943)[&theta=0.03352503477137554]:0.004884745529821533,((4[&theta=6.490578388001008E-4]:9.23073252241884E-4,8[&theta=5.467874430707017E-4]:9.23073252241884E-4)[&theta=0.0813200865634094]:0.008044962360852758,(5[&theta=5.18814248473456E-4]:6.90381445324277E-4,9[&theta=4.5403126389175613E-4]:6.90381445324277E-4)[&theta=0.046747419253697325]:0.008277654167770364)[&theta=0.2256044568164136]:0.023698198877778832)[&theta=0.35995044037873264]:0.006847021668224207)[&theta=0.025644074821213576]:0.042541063282372955,11[&theta=1.817203342506282E-5]:0.08205431944147064)[&theta=0.024784714368172613]:0.0;
tree STATE_2056000 = (((1[&theta=0.005283553997466789]:0.03394626912323701,2[&theta=0.0031919296909847287]:0.03394626912323701)[&theta=0.042850664609704596]:0.005589876465317743,((((3[&theta=8.659173212931956E-4]:0.0012178112265727008,(10[&theta=3.978186959643944E-4]:6.336467731104377E-4,13[&theta=4.1886101496177474E-4]:6.336467731104377E-4)[&theta=0.01873616083599633]:5.84164453462263E-4)[&theta=0.40043961690547286]:0.008047317933000054,(6[&theta=6.921002656894737E-4]:9.936234656621325E-4,7[&theta=6.836635288359966E-4]:9.936234656621325E-4)[&theta=0.7151726828004386]:0.008271505693910622)[&theta=0.46341264773202695]:0.01885378902296446,12[&theta=0.0047684075402279836]:0.028118918182537214)[&theta=0.03359771016439013]:0.004566239362082995,((4[&theta=6.225162926895842E-4]:9.236079745640795E-4,8[&theta=5.467874430707017E-4]:9.236079745640795E-4)[&theta=0.09273880581724948]:0.008049622685420848,(5[&theta=5.18814248473456E-4]:6.907813728151321E-4,9[&theta=4.5403126389175613E-4]:6.907813728151321E-4)[&theta=0.04630267630649348]:0.008282449287169796)[&theta=0.20940665342135284]:0.023711926884635283)[&theta=0.3590261736812336]:0.006850988043934546)[&theta=0.025644074821213576]:0.042565706674532536,11[&theta=1.4509820199681088E-5]:0.08210185226308729)[&theta=0.021718845831456147]:0.0;
tree STATE_2056500 = (((1[&theta=0.005344207104042784]:0.033987834886067936,2[&theta=0.0031919296909847287]:0.033987834886067936)[&theta=0.04776354038272989]:0.0055967210313160876,((((3[&theta=8.659173212931956E-4]:0.001219302384627001,(10[&theta=3.978186959643944E-4]:6.344226466355686E-4,13[&theta=4.265265645835841E-4]:6.344226466355686E-4)[&theta=0.024786161137202736]:5.848797379914325E-4)[&theta=0.3580352398476069]:0.008057171531562353,(6[&theta=6.921002656894737E-4]:9.948401153377423E-4,7[&theta=6.836635288359966E-4]:9.948401153377423E-4)[&theta=0.63207689382098]:0.00828163380085161)[&theta=0.42016542372526083]:0.018876874685784955,12[&theta=0.004967892170962699]:0.02815334860197431)[&theta=0.03154794150793279]:0.004571830527982979,((4[&theta=6.58332154259781E-4]:9.247388932485485E-4,8[&theta=5.371596909690049E-4]:9.247388932485485E-4)[&theta=0.0833944349956741]:0.008059744671630977,(5[&theta=5.111815340356637E-4]:6.916272052277079E-4,9[&theta=4.6397334749145993E-4]:6.916272052277079E-4)[&theta=0.04758245511464467]:0.008292856359651817)[&theta=0.23304424262014337]:0.02374069556507776)[&theta=0.2741524278330857]:0.006859376787426735)[&theta=0.02577630330560031]:0.04261782657206653,11[&theta=5.808181235139147E-5]:0.08220238248945055)[&theta=0.021819601677465845]:0.0;
tree STATE_2057000 = (((1[&theta=0.005253407200032062]:0.033987834886067936,2[&theta=0.0031919296909847287]:0.033987834886067936)[&theta=0.04567100464836472]:0.0055967210313160876,((((3[&theta=8.659173212931956E-4]:0.001219302384627001,(10[&theta=4.0179412853702247E-4]:6.344226466355686E-4,13[&theta=4.265265645835841E-4]:6.344226466355686E-4)[&theta=0.01763253164947845]:5.848797379914325E-4)[&theta=0.5102249068652256]:0.008057171531562353,(6[&theta=6.921002656894737E-4]:9.948401153377423E-4,7[&theta=6.836635288359966E-4]:9.948401153377423E-4)[&theta=0.6407672672619487]:0.00828163380085161)[&theta=0.3861686815341788]:0.019017481667997084,12[&theta=0.004937012805263355]:0.028293955584186438)[&theta=0.03101242055223022]:0.00443122354577085,((4[&theta=6.414100939335536E-4]:9.247388932485485E-4,8[&theta=5.371596909690049E-4]:9.247388932485485E-4)[&theta=0.09333066913863804]:0.008059744671630977,(5[&theta=5.445858231177624E-4]:6.916272052277079E-4,9[&theta=4.636475386715844E-4]:6.916272052277079E-4)[&theta=0.046692790131520175]:0.008292856359651817)[&theta=0.23304424262014337]:0.02374069556507776)[&theta=0.3389976728049764]:0.006859376787426735)[&theta=0.02577630330560031]:0.04261782657206653,11[&theta=3.1381183455459364E-5]:0.08220238248945055)[&theta=0.025278486428009228]:0.0;
tree STATE_2057500 = (((1[&theta=0.005766859969987227]:0.034482419713394975,2[&theta=0.003375406893676282]:0.034482419713394975)[&theta=0.044748471624086586]:0.005678163503722758,((((3[&theta=8.659173212931956E-4]:0.0012370454524446982,(10[&theta=4.224977662191706E-4]:6.43654650268352E-4,13[&theta=4.127064091624112E-4]:6.43654650268352E-4)[&theta=0.026687698521849455]:5.933908021763462E-4)[&theta=0.3437156092545909]:0.008174418034731509,(6[&theta=7.084467889153589E-4]:0.001009316848801692,7[&theta=6.634345970864375E-4]:0.001009316848801692)[&theta=0.7693013513452694]:0.008402146638374516)[&theta=0.3830776043895197]:0.01929422062234622,12[&theta=0.004937012805263355]:0.028705684109522428)[&theta=0.0317369186282147]:0.004495705909521856,((4[&theta=6.414100939335536E-4]:9.381955264048845E-4,8[&theta=5.371596909690049E-4]:9.381955264048845E-4)[&theta=0.09046143496105011]:0.008177028618669119,(5[&theta=5.445858231177624E-4]:7.01691639252967E-4,9[&theta=4.610800097841562E-4]:7.01691639252967E-4)[&theta=0.047638021645118545]:0.008413532505821036)[&theta=0.23304424262014337]:0.02408616587397028)[&theta=0.20976282067560578]:0.006959193198073449)[&theta=0.025880649889943295]:0.04323799347786845,11[&theta=2.410289018854604E-5]:0.08339857669498618)[&theta=0.026892893090037267]:0.0;
tree STATE_2058000 = (((1[&theta=0.005479580446832153]:0.0340460214444873,2[&theta=0.0031957275238532657]:0.0340460214444873)[&theta=0.04843269517343668]:0.006114561772630436,((((3[&theta=8.659173212931956E-4]:0.0012370454524446982,(10[&theta=4.224977662191706E-4]:6.43654650268352E-4,13[&theta=4.304643570294443E-4]:6.43654650268352E-4)[&theta=0.018196707638666522]:5.933908021763462E-4)[&theta=0.3537789270989662]:0.008174418034731509,(6[&theta=6.990652274358811E-4]:0.001009316848801692,7[&theta=7.066025074160024E-4]:0.001009316848801692)[&theta=0.8015227218314043]:0.008402146638374516)[&theta=0.4061091241036373]:0.01929422062234622,12[&theta=0.004998967508952368]:0.028705684109522428)[&theta=0.0331919230995088]:0.004495705909521856,((4[&theta=6.414100939335536E-4]:9.381955264048845E-4,8[&theta=5.354151357681739E-4]:9.381955264048845E-4)[&theta=0.09046143496105011]:0.008177028618669119,(5[&theta=5.298880424822371E-4]:7.01691639252967E-4,9[&theta=4.546592728921532E-4]:7.01691639252967E-4)[&theta=0.04814595344566309]:0.008413532505821036)[&theta=0.21353816188148556]:0.02408616587397028)[&theta=0.31641094409136206]:0.006959193198073449)[&theta=0.025880649889943295]:0.04323799347786845,11[&theta=2.415834384783299E-5]:0.08339857669498618)[&theta=0.025359499504188004]:0.0;
tree STATE_2058500 = (((1[&theta=0.005479580446832153]:0.0346559396822426,2[&theta=0.0033305894355698746]:0.0346559396822426)[&theta=0.05413251469895125]:0.00555679566646209,((((3[&theta=9.128309347609348E-4]:0.0012386518672934607,(10[&theta=4.161690288822017E-4]:6.444904937578719E-4,13[&theta=4.304643570294443E-4]:6.444904937578719E-4)[&theta=0.02421269829006911]:5.941613735355888E-4)[&theta=0.3334558894442915]:0.008185033252212025,(6[&theta=6.838101245067458E-4]:0.0010106275375640305,7[&theta=6.74105522674772E-4]:0.0010106275375640305)[&theta=0.6867838308095752]:0.008413057581941457)[&theta=0.4446526083045506]:0.019319275904221098,12[&theta=0.0047132690556243835]:0.028742961023726584)[&theta=0.03197422605480857]:0.004501543988239539,((4[&theta=6.397814608810809E-4]:9.39413857729478E-4,8[&theta=5.737891881436155E-4]:9.39413857729478E-4)[&theta=0.09972416198333398]:0.008187647226227819,(5[&theta=5.298880424822371E-4]:7.026028489957625E-4,9[&theta=4.4682130352054043E-4]:7.026028489957625E-4)[&theta=0.04818360446095337]:0.008424458234961534)[&theta=0.23225108247073573]:0.024117443928008825)[&theta=0.3214959924873848]:0.0069682303367385665)[&theta=0.025880649889943295]:0.04329414190363265,11[&theta=2.179035476379243E-5]:0.08350687725233734)[&theta=0.028095155856822797]:0.0;
tree STATE_2059000 = (((1[&theta=0.00541990968487795]:0.03478009923011604,2[&theta=0.0033305894355698746]:0.03478009923011604)[&theta=0.043708966396490766]:0.00557670363155837,((((3[&theta=9.128309347609348E-4]:0.0012430895035897447,(10[&theta=4.161690288822017E-4]:6.46799467314711E-4,13[&theta=4.271497171386654E-4]:6.46799467314711E-4)[&theta=0.028843671151197542]:5.962900362750337E-4)[&theta=0.44027981874685146]:0.008214357230648093,(6[&theta=7.064920169036553E-4]:0.001014248246143365,7[&theta=6.74105522674772E-4]:0.001014248246143365)[&theta=0.655965994743876]:0.008443198488094472)[&theta=0.4198686546904862]:0.01938848979896767,12[&theta=0.004756880146854746]:0.02884593653320551)[&theta=0.030660419838169337]:0.00451767137279286,((4[&theta=6.397814608810809E-4]:9.427794337580368E-4,8[&theta=5.737891881436155E-4]:9.427794337580368E-4)[&theta=0.08902725845316714]:0.008216980569576076,(5[&theta=5.298880424822371E-4]:7.051200178524073E-4,9[&theta=4.4682130352054043E-4]:7.051200178524073E-4)[&theta=0.04677303068136068]:0.008454639985481705)[&theta=0.23970349773353627]:0.024203847902664256)[&theta=0.1953734310044679]:0.0069931949556760395)[&theta=0.025162061511555596]:0.04344924896849975,11[&theta=7.303078565934151E-5]:0.08380605183017416)[&theta=0.024008741521760846]:0.0;
tree STATE_2059500 = (((1[&theta=0.00541990968487795]:0.034421438314821924,2[&theta=0.0033305894355698746]:0.034421438314821924)[&theta=0.05373176709829927]:0.00551919529566821,((((3[&theta=8.194817956862873E-4]:0.0012302704596819014,(10[&theta=4.1369677432605306E-4]:6.401295125390223E-4,13[&theta=4.271497171386654E-4]:6.401295125390223E-4)[&theta=0.02446705496885406]:5.901409471428791E-4)[&theta=0.4242078633307099]:0.008129648763791679,(6[&theta=7.064920169036553E-4]:0.0010037890694201933,7[&theta=6.74105522674772E-4]:0.0010037890694201933)[&theta=0.6378205941842234]:0.008356130154053386)[&theta=0.3891173991037854]:0.01918855093589948,12[&theta=0.005368853777996755]:0.02854847015937306)[&theta=0.0333518842700333]:0.004471084037350161,((4[&theta=6.397814608810809E-4]:9.33057260960458E-4,8[&theta=5.737891881436155E-4]:9.33057260960458E-4)[&theta=0.09415844923633908]:0.008132245050205095,(5[&theta=5.298880424822371E-4]:6.978486472527467E-4,9[&theta=4.4682130352054043E-4]:6.978486472527467E-4)[&theta=0.04658094879481844]:0.008367453663912805)[&theta=0.23073172762503696]:0.023954251885557668)[&theta=0.3159495165967204]:0.006921079413766913)[&theta=0.025162061511555596]:0.043001189654442634,11[&theta=7.01930269752683E-5]:0.08294182326493277)[&theta=0.022513195191020616]:0.0;
tree STATE_2060000 = (((1[&theta=0.005414023161613646]:0.0343038258546357,2[&theta=0.0032882250686014237]:0.0343038258546357)[&theta=0.043751699737465566]:0.005500337102380799,((((3[&theta=8.205517944648596E-4]:0.0012260668254777108,(10[&theta=4.045261942080926E-4]:6.379422940352823E-4,13[&theta=4.2336673285795216E-4]:6.379422940352823E-4)[&theta=0.028289975473526446]:5.881245314424285E-4)[&theta=0.3848587808295614]:0.00810187107528214,(6[&theta=7.064920169036553E-4]:0.0010003592853163805,7[&theta=6.74105522674772E-4]:0.0010003592853163805)[&theta=0.6035620317643119]:0.00832757861544347)[&theta=0.3780629535439921]:0.019122986776077374,12[&theta=0.004988532905417438]:0.028450924676837224)[&theta=0.034713122817529876]:0.004455807069882311,((4[&theta=6.398314199490352E-4]:9.29869155950072E-4,8[&theta=5.607885783386322E-4]:9.29869155950072E-4)[&theta=0.09060495031477925]:0.008104458490606857,(5[&theta=5.394428446901024E-4]:6.95464211846813E-4,9[&theta=4.5606286967306617E-4]:6.95464211846813E-4)[&theta=0.04658094879481844]:0.008338863434710117)[&theta=0.23734763480183324]:0.023872404100162607)[&theta=0.2002852572105816]:0.006897431210296963)[&theta=0.025162061511555596]:0.04285426157840068,11[&theta=7.328018915240057E-5]:0.08265842453541718)[&theta=0.0248796950846335]:0.0;
tree STATE_2060500 = (((1[&theta=0.005414023161613646]:0.03425078351864423,2[&theta=0.0032882250686014237]:0.03425078351864423)[&theta=0.046192844355868005]:0.005491832198878575,((((3[&theta=8.42332243621412E-4]:0.0012241710180310266,(10[&theta=4.121990569737169E-4]:6.369558749213685E-4,13[&theta=4.2585103309932876E-4]:6.369558749213685E-4)[&theta=0.01624299235380128]:5.872151431096581E-4)[&theta=0.4569425500269419]:0.008715850820651254,(6[&theta=7.064920169036553E-4]:9.988124784514906E-4,7[&theta=6.74105522674772E-4]:9.988124784514906E-4)[&theta=0.7061611461721026]:0.00894120936023079)[&theta=0.3886361769815562]:0.018466910558332526,12[&theta=0.005064268256918112]:0.028406932397014806)[&theta=0.032915328175519315]:0.004448917272321086,((4[&theta=6.416318943640912E-4]:9.284313445407263E-4,8[&theta=5.232546218820163E-4]:9.284313445407263E-4)[&theta=0.09266002082523171]:0.008091926960971963,(5[&theta=5.333230267084748E-4]:6.943888493915831E-4,9[&theta=4.590269726678235E-4]:6.943888493915831E-4)[&theta=0.04632611992043238]:0.008325969456121105)[&theta=0.20769049687287675]:0.0238354913638232)[&theta=0.3773298261258362]:0.006886766048186915)[&theta=0.026472501888380958]:0.042787998119889085,11[&theta=3.63915643845343E-5]:0.08253061383741189)[&theta=0.025857936368919174]:0.0;
tree STATE_2061000 = (((1[&theta=0.00540408896899413]:0.03418793674634817,2[&theta=0.0032127841638787285]:0.03418793674634817)[&theta=0.03465140588232746]:0.005309351745339606,((((3[&theta=8.489362839739685E-4]:0.0012219247862862914,(10[&theta=4.114427128083293E-4]:6.357871244076165E-4,13[&theta=4.250143977220135E-4]:6.357871244076165E-4)[&theta=0.025124471441459163]:5.861376618786748E-4)[&theta=0.37910719901739853]:0.00869985810353301,(6[&theta=7.051956745034542E-4]:9.96979757154311E-4,7[&theta=6.908323167261681E-4]:9.96979757154311E-4)[&theta=0.5074922435348626]:0.008924803132664989)[&theta=0.3687519303511794]:0.01843302561896349,12[&theta=0.005488715361980779]:0.02835480850878279)[&theta=0.03076022220813945]:0.004440753952768842,((4[&theta=6.630499021062366E-4]:9.267277656059229E-4,8[&theta=5.506245841566301E-4]:9.267277656059229E-4)[&theta=0.0826176485694926]:0.008077079081919044,(5[&theta=5.323444321370089E-4]:6.931147150968485E-4,9[&theta=4.581847039467794E-4]:6.931147150968485E-4)[&theta=0.045282365261267866]:0.008310692132428119)[&theta=0.22595005009336178]:0.023791755614026664)[&theta=0.4742781119549334]:0.006701726030136149)[&theta=0.026423927487232424]:0.04288188989921905,11[&theta=4.7233918576163226E-5]:0.08237917839090683)[&theta=0.02336382227568097]:0.0;
tree STATE_2061500 = (((1[&theta=0.00540408896899413]:0.03418793674634817,2[&theta=0.003184113083473072]:0.03418793674634817)[&theta=0.04169051200643351]:0.005309351745339606,((((3[&theta=8.506530999067991E-4]:0.0012219247862862914,(10[&theta=4.114427128083293E-4]:6.357871244076165E-4,13[&theta=4.250143977220135E-4]:6.357871244076165E-4)[&theta=0.018136580084877285]:5.861376618786748E-4)[&theta=0.4923079415567465]:0.008312234807492009,(6[&theta=7.046889529522758E-4]:9.96979757154311E-4,7[&theta=6.908323167261681E-4]:9.96979757154311E-4)[&theta=0.5343055191380459]:0.00853717983662399)[&theta=0.3687519303511794]:0.018820648915004488,12[&theta=0.004598593280912959]:0.02835480850878279)[&theta=0.029688857885205783]:0.004440753952768842,((4[&theta=6.545531900949615E-4]:9.267277656059229E-4,8[&theta=5.506245841566301E-4]:9.267277656059229E-4)[&theta=0.0826176485694926]:0.008077079081919044,(5[&theta=5.323444321370089E-4]:6.931147150968485E-4,9[&theta=4.581847039467794E-4]:6.931147150968485E-4)[&theta=0.045282365261267866]:0.008310692132428119)[&theta=0.23311787187199956]:0.023791755614026664)[&theta=0.3266205392637957]:0.006701726030136149)[&theta=0.025477855822242605]:0.04288188989921905,11[&theta=2.0199587628397274E-5]:0.08237917839090683)[&theta=0.02173464389140187]:0.0;
tree STATE_2062000 = (((1[&theta=0.005329125416994185]:0.03467945215414163,2[&theta=0.003303822985665997]:0.03467945215414163)[&theta=0.050389969883118294]:0.005385683587403996,((((3[&theta=8.780354284101012E-4]:0.0012394922360005123,(10[&theta=4.114427128083293E-4]:6.449277511158492E-4,13[&theta=4.250143977220135E-4]:6.449277511158492E-4)[&theta=0.018924305185340388]:5.945644848846631E-4)[&theta=0.4758448606743833]:0.008431738698919906,(6[&theta=7.046889529522758E-4]:0.0010113132021801173,7[&theta=6.908323167261681E-4]:0.0010113132021801173)[&theta=0.7461903323122753]:0.0086599177327403)[&theta=0.41310177631018613]:0.019091230874805968,12[&theta=0.005091696376517442]:0.028762461809726386)[&theta=0.031374637715127315]:0.00450459808019308,((4[&theta=6.261359828277508E-4]:9.400512071170274E-4,8[&theta=5.506245841566301E-4]:9.400512071170274E-4)[&theta=0.09482338958063953]:0.008193202170837344,(5[&theta=5.278067014970618E-4]:7.030795329320418E-4,9[&theta=4.6105627105982985E-4]:7.030795329320418E-4)[&theta=0.04802549508722641]:0.00843017384502233)[&theta=0.21800133133988586]:0.024133806511965096)[&theta=0.27027046803246446]:0.006798075851626159)[&theta=0.025041462245513853]:0.04349839711219148,11[&theta=4.024710299489152E-5]:0.0835635328537371)[&theta=0.0245965706944687]:0.0;
tree STATE_2062500 = (((1[&theta=0.005702491573063936]:0.03467945215414163,2[&theta=0.0032960263922107587]:0.03467945215414163)[&theta=0.04561145455552016]:0.005385683587403996,((((3[&theta=8.780354284101012E-4]:0.0012394922360005123,(10[&theta=4.090036620580468E-4]:6.449277511158492E-4,13[&theta=4.133949433491801E-4]:6.449277511158492E-4)[&theta=0.022160167187586777]:5.945644848846631E-4)[&theta=0.4575140383644654]:0.008431738698919906,(6[&theta=7.046889529522758E-4]:0.0010113132021801173,7[&theta=6.94948359164126E-4]:0.0010113132021801173)[&theta=0.7216038362301297]:0.0086599177327403)[&theta=0.38233355372544553]:0.019091230874805968,12[&theta=0.0047745634251509725]:0.028762461809726386)[&theta=0.0310679224274122]:0.00450459808019308,((4[&theta=6.700717946322555E-4]:9.400512071170274E-4,8[&theta=5.482692049633951E-4]:9.400512071170274E-4)[&theta=0.0893748781471392]:0.008193202170837344,(5[&theta=5.345823590668822E-4]:7.030795329320418E-4,9[&theta=4.82326913236507E-4]:7.030795329320418E-4)[&theta=0.0466483551510168]:0.00843017384502233)[&theta=0.21800133133988586]:0.024133806511965096)[&theta=0.343706174370813]:0.006798075851626159)[&theta=0.025162526412439015]:0.04349839711219148,11[&theta=7.027249862970806E-5]:0.0835635328537371)[&theta=0.0245965706944687]:0.0;
tree STATE_2063000 = (((1[&theta=0.005355457590269853]:0.03495210763464798,2[&theta=0.003392334996444561]:0.03495210763464798)[&theta=0.05079900415739044]:0.005428026705739657,((((3[&theta=8.780354284101012E-4]:0.0012492373251007812,(10[&theta=4.090036620580468E-4]:6.499982777519332E-4,13[&theta=4.133949433491801E-4]:6.499982777519332E-4)[&theta=0.03604499723573999]:5.99239047348848E-4)[&theta=0.390004400700576]:0.00849803039684638,(6[&theta=6.745788301433375E-4]:0.0010192643106883268,7[&theta=6.94948359164126E-4]:0.0010192643106883268)[&theta=0.783428026383629]:0.008728003411258836)[&theta=0.38233355372544553]:0.019241329230007532,12[&theta=0.004918571376110212]:0.028988596951954694)[&theta=0.03193099797302968]:0.004540013961291313,((4[&theta=6.719260011693449E-4]:9.474420422558824E-4,8[&theta=5.485402486421178E-4]:9.474420422558824E-4)[&theta=0.09080070391997933]:0.00825761845587109,(5[&theta=5.362678657614121E-4]:7.086072583134497E-4,9[&theta=4.82326913236507E-4]:7.086072583134497E-4)[&theta=0.04803669129998215]:0.008496453239813523)[&theta=0.21788330830655722]:0.024323550415119036)[&theta=0.23420721638367484]:0.006851523427141633)[&theta=0.02585806100268769]:0.04384038856906818,11[&theta=9.256704522512891E-5]:0.08422052290945582)[&theta=0.022783670534986505]:0.0;
tree STATE_2063500 = (((1[&theta=0.005688572338387462]:0.03495210763464798,2[&theta=0.003146230710104783]:0.03495210763464798)[&theta=0.05181528873886584]:0.005428026705739657,((((3[&theta=8.827090035790492E-4]:0.0012492373251007812,(10[&theta=4.2521928082983785E-4]:6.499982777519332E-4,13[&theta=4.2515747502412573E-4]:6.499982777519332E-4)[&theta=0.02358292785229371]:5.99239047348848E-4)[&theta=0.39620823206933103]:0.00849803039684638,(6[&theta=6.745788301433375E-4]:0.0010192643106883268,7[&theta=6.94948359164126E-4]:0.0010192643106883268)[&theta=0.6091888293523777]:0.008728003411258836)[&theta=0.3714050311747089]:0.019241329230007532,12[&theta=0.00522299217398905]:0.028988596951954694)[&theta=0.03193099797302968]:0.004540013961291313,((4[&theta=6.719260011693449E-4]:9.474420422558824E-4,8[&theta=5.485402486421178E-4]:9.474420422558824E-4)[&theta=0.09230351481419513]:0.00825761845587109,(5[&theta=5.362678657614121E-4]:7.086072583134497E-4,9[&theta=4.856799460102249E-4]:7.086072583134497E-4)[&theta=0.048999706083771036]:0.008496453239813523)[&theta=0.21788330830655722]:0.024323550415119036)[&theta=0.32318848751958473]:0.006851523427141633)[&theta=0.02585806100268769]:0.04384038856906818,11[&theta=5.8884531340095146E-5]:0.08422052290945582)[&theta=0.025655748124862123]:0.0;
tree STATE_2064000 = (((1[&theta=0.005776537161667145]:0.03495210763464798,2[&theta=0.003158056348624377]:0.03495210763464798)[&theta=0.04916073073855489]:0.005428026705739657,((((3[&theta=8.93032508967306E-4]:0.0012492373251007812,(10[&theta=4.2455498790234874E-4]:6.499982777519332E-4,13[&theta=4.34716480059614E-4]:6.499982777519332E-4)[&theta=0.02237551828282156]:5.99239047348848E-4)[&theta=0.37030492315211316]:0.00849803039684638,(6[&theta=6.745788301433375E-4]:0.0010192643106883268,7[&theta=6.94948359164126E-4]:0.0010192643106883268)[&theta=0.7092132485170288]:0.008728003411258836)[&theta=0.4061484683002679]:0.019241329230007532,12[&theta=0.005691670710108815]:0.028988596951954694)[&theta=0.03383571305295875]:0.004540013961291313,((4[&theta=6.719260011693449E-4]:9.474420422558824E-4,8[&theta=5.52433712806647E-4]:9.474420422558824E-4)[&theta=0.09518651864586242]:0.00825761845587109,(5[&theta=5.342079348363418E-4]:7.086072583134497E-4,9[&theta=4.544126018935483E-4]:7.086072583134497E-4)[&theta=0.049265751883138524]:0.008496453239813523)[&theta=0.2160519106750514]:0.024323550415119036)[&theta=0.2658558070165121]:0.006851523427141633)[&theta=0.02585806100268769]:0.04384038856906818,11[&theta=9.793547356781345E-5]:0.08422052290945582)[&theta=0.025655748124862123]:0.0;
tree STATE_2064500 = (((1[&theta=0.005510961469041472]:0.03478738394857854,2[&theta=0.0033976397534442693]:0.03478738394857854)[&theta=0.0482395465191813]:0.005402445285116929,((((3[&theta=8.797624062954171E-4]:0.001243349869639808,(10[&theta=4.199173136816876E-4]:6.469349399592803E-4,13[&theta=4.3719664239378426E-4]:6.469349399592803E-4)[&theta=0.018543026023061356]:5.964149296805277E-4)[&theta=0.36875536894000316]:0.00845798054045629,(6[&theta=7.146196357121649E-4]:0.0010144606812165185,7[&theta=6.729020755915696E-4]:0.0010144606812165185)[&theta=0.6593684603832592]:0.008686869728879578)[&theta=0.41158867492901285]:0.019150647926643134,12[&theta=0.00530025139480353]:0.02885197833673923)[&theta=0.03155503106831774]:0.004350372763745895,((4[&theta=6.27139594512491E-4]:9.429768996336149E-4,8[&theta=5.556227834693876E-4]:9.429768996336149E-4)[&theta=0.10670528611861312]:0.008839458462280503,(5[&theta=5.350637279591314E-4]:7.052677057810226E-4,9[&theta=4.544126018935483E-4]:7.052677057810226E-4)[&theta=0.046880134388178105]:0.009077167656133095)[&theta=0.2160519106750514]:0.02341991573857101)[&theta=0.2802105375405635]:0.006987478133210344)[&theta=0.026661831853202853]:0.04363377583831959,11[&theta=2.0803144185779124E-5]:0.08382360507201506)[&theta=0.02366889446012056]:0.0;
tree STATE_2065000 = (((1[&theta=0.005510961469041472]:0.03532635651380171,2[&theta=0.0034224210962012797]:0.03532635651380171)[&theta=0.04281239295406579]:0.005486147175379832,((((3[&theta=8.797624062954171E-4]:0.0012626135046892339,(10[&theta=4.1913408552805744E-4]:6.5695811918534E-4,13[&theta=4.3719664239378426E-4]:6.5695811918534E-4)[&theta=0.023763223790668742]:6.056553855038939E-4)[&theta=0.3702514816669452]:0.00795026886581078,(6[&theta=7.146196357121649E-4]:0.0010301780595764875,7[&theta=6.852019291275888E-4]:0.0010301780595764875)[&theta=0.6914796230906617]:0.008182704310923527)[&theta=0.4139023925489053]:0.020086109308745853,12[&theta=0.0047201979670897665]:0.029298991679245868)[&theta=0.03244959010788918]:0.004417774542839693,((4[&theta=6.353245506464668E-4]:9.575867558761247E-4,8[&theta=5.697880073621758E-4]:9.575867558761247E-4)[&theta=0.1053638414282747]:0.008976411146323698,(5[&theta=5.582980706430107E-4]:7.161946540423733E-4,9[&theta=4.6582879383287503E-4]:7.161946540423733E-4)[&theta=0.05279151557218382]:0.00921780324815745)[&theta=0.21427058854799302]:0.02378276831988574)[&theta=0.39608735688871444]:0.007095737467095985)[&theta=0.026661831853202853]:0.044309808509494716,11[&theta=1.8058783671983754E-5]:0.08512231219867626)[&theta=0.02598917393690807]:0.0;
tree STATE_2065500 = (((1[&theta=0.005442638982623014]:0.035322479332622066,2[&theta=0.0033199319538852632]:0.035322479332622066)[&theta=0.04924100896682798]:0.0054855450530927816,((((3[&theta=8.778886284634821E-4]:0.0012624749287985773,(10[&theta=4.1913408552805744E-4]:6.568860159200478E-4,13[&theta=4.380219633693036E-4]:6.568860159200478E-4)[&theta=0.018739654056384537]:6.055889128785295E-4)[&theta=0.40080916184184534]:0.007949396298247589,(6[&theta=6.97516593567993E-4]:0.0010300649942230674,7[&theta=7.044808344467337E-4]:0.0010300649942230674)[&theta=0.746102288947849]:0.0081818062328231)[&theta=0.4456768855641815]:0.020083904793684874,12[&theta=0.0053775322660262505]:0.02929577602073104)[&theta=0.03061692557136038]:0.004417289677883216,((4[&theta=6.396949610242465E-4]:9.574816576516216E-4,8[&theta=5.550940079780205E-4]:9.574816576516216E-4)[&theta=0.1053638414282747]:0.008975425956346811,(5[&theta=5.623398528915285E-4]:7.161160493769718E-4,9[&theta=4.6894134723105224E-4]:7.161160493769718E-4)[&theta=0.04907084713309861]:0.009216791564621461)[&theta=0.21427058854799302]:0.023780158084615824)[&theta=0.2547441585408097]:0.00709495868710059)[&theta=0.02602905639914817]:0.04430494536558233,11[&theta=3.1995882265150525E-5]:0.08511296975129717)[&theta=0.024571601216265934]:0.0;
tree STATE_2066000 = (((1[&theta=0.005576611103667716]:0.03560082551197655,2[&theta=0.0031720259067087417]:0.03560082551197655)[&theta=0.05214240007478358]:0.005528771931161761,((((3[&theta=8.931059536562646E-4]:0.0012724234114532861,(10[&theta=4.2639935753644776E-4]:6.620623714946654E-4,13[&theta=4.456146379319506E-4]:6.620623714946654E-4)[&theta=0.01927577330117585]:6.103610399586207E-4)[&theta=0.37415956156848673]:0.008012038675838235,(6[&theta=7.447690641472053E-4]:0.0010381820534172668,7[&theta=7.166923082057935E-4]:0.0010381820534172668)[&theta=0.6472874054444098]:0.008246280033874254)[&theta=0.4201105024054493]:0.020242168830396434,12[&theta=0.0054387751819038035]:0.029526630917687955)[&theta=0.032893261034228155]:0.004665273283282052,((4[&theta=6.507834361798342E-4]:9.650267497925118E-4,8[&theta=5.647160098562666E-4]:9.650267497925118E-4)[&theta=0.10719021870050466]:0.009046153594106964,(5[&theta=5.46398645380822E-4]:7.21759146070199E-4,9[&theta=4.7982011596972427E-4]:7.21759146070199E-4)[&theta=0.051924812451496244]:0.009289421197829278)[&theta=0.21798475583466878]:0.02418072385707053)[&theta=0.313442313484908]:0.006937693242168301)[&theta=0.026480244172682008]:0.04465407465950563,11[&theta=4.2894296904556624E-5]:0.08578367210264394)[&theta=0.022445170822676254]:0.0;
tree STATE_2066500 = (((1[&theta=0.005336521743764328]:0.03569970683449455,2[&theta=0.0036558920921581283]:0.03569970683449455)[&theta=0.04249847086703281]:0.005544128099806492,((((3[&theta=8.801634448076857E-4]:0.0012759575685386334,(10[&theta=4.0951395816312823E-4]:6.639012502830454E-4,13[&theta=4.456146379319506E-4]:6.639012502830454E-4)[&theta=0.025663010107707978]:6.120563182555879E-4)[&theta=0.44379205735695193]:0.008583936411921253,(6[&theta=7.447690641472053E-4]:0.0010410656049355262,7[&theta=7.166923082057935E-4]:0.0010410656049355262)[&theta=0.8550729993802619]:0.00881882837552436)[&theta=0.3646332915515985]:0.019748747179200117,12[&theta=0.005180453469922608]:0.029608641159660002)[&theta=0.03424748618888216]:0.004678231083712934,((4[&theta=6.644502489012202E-4]:9.67707112394009E-4,8[&theta=5.579603925764343E-4]:9.67707112394009E-4)[&theta=0.10075590270964152]:0.009071279293250804,(5[&theta=5.588881428568483E-4]:7.237638326996951E-4,9[&theta=4.89345237259731E-4]:7.237638326996951E-4)[&theta=0.055573245421740865]:0.009315222572945118)[&theta=0.21798475583466878]:0.024247885837728123)[&theta=0.2615730277946801]:0.0069569626909281035)[&theta=0.02649964292469207]:0.04477810138907302,11[&theta=2.63281951241235E-5]:0.08602193632337406)[&theta=0.023350562838863317]:0.0;
tree STATE_2067000 = (((1[&theta=0.005349789114736664]:0.03561160524998922,2[&theta=0.003506625413362451]:0.03561160524998922)[&theta=0.04302082261699041]:0.005530446013492507,((((3[&theta=8.810393454363322E-4]:0.0012728086944016278,(10[&theta=4.0951395816312823E-4]:6.622628404110493E-4,13[&theta=4.2684861522224697E-4]:6.622628404110493E-4)[&theta=0.02210027257353076]:6.105458539905785E-4)[&theta=0.40892510643067104]:0.00920706431958808,(6[&theta=7.21053121050689E-4]:0.0010384964093453767,7[&theta=7.136459737068452E-4]:0.0010384964093453767)[&theta=0.6659683690087134]:0.00944137660464433)[&theta=0.3653513598922791]:0.01905569840833858,12[&theta=0.005317428590323118]:0.02953557142232829)[&theta=0.03319026318564737]:0.0046666859028780296,((4[&theta=6.601878756209745E-4]:9.653189546891225E-4,8[&theta=5.579603925764343E-4]:9.653189546891225E-4)[&theta=0.10054161141463601]:0.009048892720640253,(5[&theta=5.588881428568483E-4]:7.219776908480517E-4,9[&theta=4.8604137423329815E-4]:7.219776908480517E-4)[&theta=0.048611146328803034]:0.009292233984481325)[&theta=0.21798475583466878]:0.024188045649876942)[&theta=0.21253426094333333]:0.006939793938275408)[&theta=0.026838441362307345]:0.04466759567254692,11[&theta=1.820371139252314E-5]:0.08580964693602865)[&theta=0.025675479234307286]:0.0;
tree STATE_2067500 = (((1[&theta=0.005091134545220315]:0.03552285101746694,2[&theta=0.0033980289642218577]:0.03552285101746694)[&theta=0.048400557463925124]:0.005516662571606427,((((3[&theta=8.944248961577023E-4]:0.0012696364937095702,(10[&theta=4.0951395816312823E-4]:6.606122933571861E-4,13[&theta=4.2684861522224697E-4]:6.606122933571861E-4)[&theta=0.021924039327451912]:6.090242003523841E-4)[&theta=0.46014151162651756]:0.009184117700873986,(6[&theta=7.225676479771832E-4]:0.0010526450888716909,7[&theta=7.136459737068452E-4]:0.0010526450888716909)[&theta=0.6452085915118358]:0.009401109105711866)[&theta=0.35938956269920724]:0.01900820619686607,12[&theta=0.0050519992113832925]:0.029461960391449625)[&theta=0.033703881740045696]:0.004655055196460138,((4[&theta=6.633671115499017E-4]:9.629131057429375E-4,8[&theta=5.644219206604938E-4]:9.629131057429375E-4)[&theta=0.10262355291559835]:0.009026340310465002,(5[&theta=5.722173508951238E-4]:7.201783174303245E-4,9[&theta=4.8604137423329815E-4]:7.201783174303245E-4)[&theta=0.051377387893885844]:0.009269075098777614)[&theta=0.21798475583466878]:0.024127762171701823)[&theta=0.2684249567700856]:0.006922498001163603)[&theta=0.02627371992686074]:0.044556271340360755,11[&theta=5.344333973612459E-5]:0.08559578492943412)[&theta=0.025353184041562504]:0.0;
tree STATE_2068000 = (((1[&theta=0.005651905328164674]:0.03520354159651123,2[&theta=0.0034919971752700317]:0.03520354159651123)[&theta=0.04537034600919586]:0.005467074143850968,((((3[&theta=8.944248961577023E-4]:0.0012582239273749788,(10[&theta=4.0951395816312823E-4]:6.546741514900148E-4,13[&theta=4.3646710762366525E-4]:6.546741514900148E-4)[&theta=0.02574496531935144]:6.03549775884964E-4)[&theta=0.39757079792071504]:0.00910156308543467,(6[&theta=7.098033873055063E-4]:0.0010431830247588127,7[&theta=7.136459737068452E-4]:0.0010431830247588127)[&theta=0.7859401741081421]:0.009316603988050835)[&theta=0.37362426993825737]:0.018837344367359656,12[&theta=0.0050519992113832925]:0.029197131380169303)[&theta=0.031658414384574625]:0.004613211624316462,((4[&theta=6.633671115499017E-4]:9.542576285664503E-4,8[&theta=5.64970960795562E-4]:9.542576285664503E-4)[&theta=0.09642828635559263]:0.00894520393161786,(5[&theta=5.620699179154782E-4]:7.137047457732956E-4,9[&theta=4.6569339529475265E-4]:7.137047457732956E-4)[&theta=0.051377387893885844]:0.009185756814411014)[&theta=0.2190274702356855]:0.023910881444301455)[&theta=0.4432556747282331]:0.00686027273587643)[&theta=0.02627371992686074]:0.04415576189941975,11[&theta=2.608243933109793E-5]:0.08482637763978194)[&theta=0.024701407781781613]:0.0;
tree STATE_2068500 = (((1[&theta=0.005747960782027249]:0.0355059184545841,2[&theta=0.0030694914323983816]:0.0355059184545841)[&theta=0.04821213111021721]:0.005514032961841969,((((3[&theta=9.106618189479138E-4]:0.0012690313001749206,(10[&theta=4.2162311518488185E-4]:6.602974014248649E-4,13[&theta=4.3646710762366525E-4]:6.602974014248649E-4)[&theta=0.020363028224214697]:6.087338987500557E-4)[&theta=0.4276104379831576]:0.009182808711902454,(6[&theta=7.098033873055063E-4]:0.0010521433279304909,7[&theta=7.411991596960193E-4]:0.0010521433279304909)[&theta=0.7107702819704034]:0.009399696684146884)[&theta=0.37094176324659756]:0.018996076841686194,12[&theta=0.00481275495291675]:0.029447916853763568)[&theta=0.033242196994766125]:0.004652836286305705,((4[&theta=6.633671115499017E-4]:9.624541170568751E-4,8[&theta=5.64970960795562E-4]:9.624541170568751E-4)[&theta=0.09642828635559263]:0.009022037753926574,(5[&theta=5.44469221921635E-4]:7.198350323533258E-4,9[&theta=4.6569339529475265E-4]:7.198350323533258E-4)[&theta=0.050554942220276226]:0.009264656838630123)[&theta=0.2190274702356855]:0.024116261269085823)[&theta=0.24054237674624201]:0.006919198276356793)[&theta=0.026818312047422323]:0.044535032846132784,11[&theta=3.878222039236757E-5]:0.08555498426255885)[&theta=0.027138192231531348]:0.0;
tree STATE_2069000 = (((1[&theta=0.005288834040468031]:0.03544585257017229,2[&theta=0.003520098384660896]:0.03544585257017229)[&theta=0.040241510250647705]:0.005504704791189162,((((3[&theta=9.106618189479138E-4]:0.0012668844612616062,(10[&theta=4.2162311518488185E-4]:6.59180366600315E-4,13[&theta=4.3646710762366525E-4]:6.59180366600315E-4)[&theta=0.018618616514119047]:6.077040946612912E-4)[&theta=0.4516552679644266]:0.009167274019359,(6[&theta=7.108752377437984E-4]:0.001050363401589451,7[&theta=7.318770647289661E-4]:0.001050363401589451)[&theta=0.8566817312866621]:0.009383795079031155)[&theta=0.4113236550287116]:0.018963940899130304,12[&theta=0.005444885828088844]:0.02939809937975091)[&theta=0.033242196994766125]:0.0046449650147339615,((4[&theta=6.633671115499017E-4]:9.608259192728704E-4,8[&theta=5.633230269125064E-4]:9.608259192728704E-4)[&theta=0.10493878557726109]:0.009006775039977082,(5[&theta=5.39251907135937E-4]:7.186172768429534E-4,9[&theta=4.6569339529475265E-4]:7.186172768429534E-4)[&theta=0.05263939347581709]:0.009248983682407)[&theta=0.2190274702356855]:0.024075463435234923)[&theta=0.2731157467942789]:0.00690749296687658)[&theta=0.026854895483188618]:0.04445969227611955,11[&theta=1.8187401492888842E-5]:0.085410249637481)[&theta=0.02883126926963112]:0.0;
tree STATE_2069500 = (((1[&theta=0.0062902340839435964]:0.03543236293625696,2[&theta=0.003260366430342726]:0.03543236293625696)[&theta=0.051880939440585715]:0.005372453313166693,((((3[&theta=8.676371833188123E-4]:0.0012619500675761064,(10[&theta=4.2162311518488185E-4]:6.566129221821247E-4,13[&theta=4.328672691405059E-4]:6.566129221821247E-4)[&theta=0.020699809698371235]:6.053371453939816E-4)[&theta=0.43995786063661596]:0.008990890462160358,(6[&theta=7.108752377437984E-4]:0.001046272336701717,7[&theta=6.984581704726258E-4]:0.001046272336701717)[&theta=0.6446218299364309]:0.009206568193034746)[&theta=0.3569568659031475]:0.01903075606749497,12[&theta=0.004632750011907589]:0.029283596597231433)[&theta=0.032615282593220586]:0.004626873320709039,((4[&theta=6.609387081085599E-4]:9.570835943064694E-4,8[&theta=5.633230269125064E-4]:9.570835943064694E-4)[&theta=0.1090791434468145]:0.008971694513502139,(5[&theta=5.657390994066628E-4]:7.158183313498389E-4,9[&theta=4.810065443712553E-4]:7.158183313498389E-4)[&theta=0.0518329055212255]:0.00921295977645877)[&theta=0.2190274702356855]:0.023981691810131864)[&theta=0.4192197141946949]:0.006894346331483184)[&theta=0.026854895483188618]:0.0442727686428694,11[&theta=6.906676067157809E-5]:0.08507758489229306)[&theta=0.027250085313572675]:0.0;
tree STATE_2070000 = (((1[&theta=0.005891807473248227]:0.03536634421346541,2[&theta=0.0030217104974605857]:0.03536634421346541)[&theta=0.03804286058057673]:0.005362443184668331,((((3[&theta=8.676371833188123E-4]:0.0012595987614597752,(10[&theta=4.1668761041914953E-4]:6.553894997824142E-4,13[&theta=4.3045193340949416E-4]:6.553894997824142E-4)[&theta=0.022309779347973017]:6.042092616773611E-4)[&theta=0.47873939386134684]:0.008974138344720762,(6[&theta=7.355808937683057E-4]:0.0010443228882981365,7[&theta=7.052947249517723E-4]:0.0010443228882981365)[&theta=0.6548246057549066]:0.009189414217882401)[&theta=0.3966909819615]:0.018995297348255898,12[&theta=0.004907389102917596]:0.029229034454436437)[&theta=0.0316484103723718]:0.004618252380928622,((4[&theta=6.510730768531023E-4]:9.553003252477694E-4,8[&theta=5.633230269125064E-4]:9.553003252477694E-4)[&theta=0.10459748306027866]:0.008954978162573953,(5[&theta=5.400763522978646E-4]:7.144845955199279E-4,9[&theta=4.810065443712553E-4]:7.144845955199279E-4)[&theta=0.05235643974116279]:0.009195793892301794)[&theta=0.2190274702356855]:0.023937008347543337)[&theta=0.2451420788220512]:0.0068815005627686845)[&theta=0.026690079374120258]:0.04419027819069419,11[&theta=1.4213900052359853E-4]:0.08491906558882793)[&theta=0.023371339798012876]:0.0;
tree STATE_2070500 = (((1[&theta=0.006005718950705036]:0.035820135968159736,2[&theta=0.00344814015217554]:0.035820135968159736)[&theta=0.04040852457128025]:0.005431249632050376,((((3[&theta=9.012284816684995E-4]:0.0012757608937040232,(10[&theta=4.3669379977930484E-4]:6.63798917202529E-4,13[&theta=4.3360192554856296E-4]:6.63798917202529E-4)[&theta=0.01800262012497219]:6.119619765014942E-4)[&theta=0.4735011255615627]:0.009089287085052536,(6[&theta=7.130261006782037E-4]:0.0010577227781224236,7[&theta=7.052947249517723E-4]:0.0010577227781224236)[&theta=0.9122215360122229]:0.009307325200634136)[&theta=0.36068469603190084]:0.019239029334309564,12[&theta=0.005609174919438724]:0.02960407731306612)[&theta=0.03220439403669832]:0.004838070118708945,((4[&theta=6.510730768531023E-4]:9.675579509791049E-4,8[&theta=5.574757447813097E-4]:9.675579509791049E-4)[&theta=0.10356723307378053]:0.009069881055253953,(5[&theta=5.523612463370748E-4]:7.236522724600738E-4,9[&theta=4.810065443712553E-4]:7.236522724600738E-4)[&theta=0.05150975856872762]:0.009313786733772984)[&theta=0.2302207099871435]:0.02440470842554201)[&theta=0.29440612232098706]:0.006809238168435046)[&theta=0.026879384065762967]:0.04475729138718256,11[&theta=5.700068623507639E-5]:0.08600867698739267)[&theta=0.023977690117769592]:0.0;
tree STATE_2071000 = (((1[&theta=0.0055758102833610695]:0.03572505847894403,2[&theta=0.003145584363735708]:0.03572505847894403)[&theta=0.05079887783762984]:0.0054168334506383906,((((3[&theta=8.954784964647648E-4]:0.0012723746379198245,(10[&theta=4.3669379977930484E-4]:6.620369938405457E-4,13[&theta=4.309391201764521E-4]:6.620369938405457E-4)[&theta=0.018800566117033575]:6.103376440792788E-4)[&theta=0.463011876879098]:0.009065161364380351,(6[&theta=7.109955553315161E-4]:0.00105491526153121,7[&theta=7.052947249517723E-4]:0.00105491526153121)[&theta=0.6875420685774793]:0.009282620740768965)[&theta=0.37449954251839995]:0.019187963123793794,12[&theta=0.005202889675246937]:0.02952549912609397)[&theta=0.03372504471935187]:0.004825228415373559,((4[&theta=6.685962862728042E-4]:9.649897591461214E-4,8[&theta=5.574757447813097E-4]:9.649897591461214E-4)[&theta=0.10859938157689196]:0.009045806844062091,(5[&theta=5.355559594423536E-4]:7.217314801662673E-4,9[&theta=4.749560992665414E-4]:7.217314801662673E-4)[&theta=0.04956454464839798]:0.009289065123041946)[&theta=0.23664514974957399]:0.024339930938259313)[&theta=0.20163421576775784]:0.00679116438811489)[&theta=0.025756112620162322]:0.04463849198081036,11[&theta=5.6780635988145017E-5]:0.08578038391039278)[&theta=0.02477022388123296]:0.0;
tree STATE_2071500 = (((1[&theta=0.005594291138764355]:0.03537193786425979,2[&theta=0.0033799596185829163]:0.03537193786425979)[&theta=0.03718787921007065]:0.005363291325329936,((((3[&theta=8.736062186792813E-4]:0.0012597979835102678,(10[&theta=4.287180402362765E-4]:6.554931582203335E-4,13[&theta=4.4476599698661914E-4]:6.554931582203335E-4)[&theta=0.018228982563084355]:6.043048252899343E-4)[&theta=0.42763320378489605]:0.008975557722301263,(6[&theta=7.109955553315161E-4]:0.0010444880616482135,7[&theta=7.089938280622574E-4]:0.0010444880616482135)[&theta=0.7051857955507769]:0.009190867644163317)[&theta=0.4040234129889552]:0.018998301703454727,12[&theta=0.005144492415806642]:0.02923365740926626)[&theta=0.03372504471935187]:0.0047775339483362884,((4[&theta=6.623781404819668E-4]:9.554514185129069E-4,8[&theta=5.574757447813097E-4]:9.554514185129069E-4)[&theta=0.09351815141167624]:0.00895639450972056,(5[&theta=5.530013106622543E-4]:7.145976006216477E-4,9[&theta=4.6115839369569587E-4]:7.145976006216477E-4)[&theta=0.04956454464839798]:0.00919724832761182)[&theta=0.23267489626243318]:0.024099345429369083)[&theta=0.2784650022076712]:0.006724037831987176)[&theta=0.025889961767143393]:0.04410926110118895,11[&theta=3.322083869143181E-5]:0.08484449029077867)[&theta=0.024932332279340535]:0.0;
tree STATE_2072000 = (((1[&theta=0.005386071033451412]:0.034848346051759085,2[&theta=0.003160569159021394]:0.034848346051759085)[&theta=0.05024484067110149]:0.005457935204557979,((((3[&theta=8.785590931398025E-4]:0.0012411498700791582,(10[&theta=4.2696623047192353E-4]:6.45790244794683E-4,13[&theta=4.4476599698661914E-4]:6.45790244794683E-4)[&theta=0.023196610328649225]:5.953596252844752E-4)[&theta=0.3290289198445503]:0.007123605646740564,(6[&theta=7.109955553315161E-4]:0.0010290270654361197,7[&theta=6.89914282799677E-4]:0.0010290270654361197)[&theta=0.6293055777028891]:0.007335728451383602)[&theta=0.4040234129889552]:0.02043617175117802,12[&theta=0.004922851794197412]:0.02880092726799774)[&theta=0.03370317554619969]:0.004706814677345468,((4[&theta=6.623781404819668E-4]:9.413083839442235E-4,8[&theta=5.574757447813097E-4]:9.413083839442235E-4)[&theta=0.10159237293734591]:0.008823817808584988,(5[&theta=5.451225697675775E-4]:7.040197958557913E-4,9[&theta=4.631289575075027E-4]:7.040197958557913E-4)[&theta=0.050686846064473816]:0.009061106396673421)[&theta=0.21583574767829475]:0.023742615752813993)[&theta=0.25386489405889834]:0.006798539310973857)[&theta=0.02618020090125585]:0.04328230157972941,11[&theta=4.7888715389345574E-5]:0.08358858283604648)[&theta=0.027610563233103666]:0.0;
tree STATE_2072500 = (((1[&theta=0.005386071033451412]:0.03465299427609587,2[&theta=0.0033418148369021793]:0.03465299427609587)[&theta=0.03948409798909933]:0.005427339280949968,((((3[&theta=8.988171623899937E-4]:0.0012341922706962775,(10[&theta=4.2696623047192353E-4]:6.421700939031816E-4,13[&theta=4.302137710505691E-4]:6.421700939031816E-4)[&theta=0.018395444446292174]:5.920221767930959E-4)[&theta=0.38974570081917104]:0.007083672359515157,(6[&theta=7.112062251886503E-4]:0.0010232585774814867,7[&theta=6.89914282799677E-4]:0.0010232585774814867)[&theta=0.7088962654682271]:0.0072946060527299475)[&theta=0.451460440264754]:0.020321611294465913,12[&theta=0.005375892986128121]:0.028639475924677346)[&theta=0.03439561115259787]:0.004680429361853838,((4[&theta=6.651369149859288E-4]:9.360316266491411E-4,8[&theta=5.574757447813097E-4]:9.360316266491411E-4)[&theta=0.10159237293734591]:0.009221929046696317,(5[&theta=5.340244894166025E-4]:7.000732235559693E-4,9[&theta=4.661000535420009E-4]:7.000732235559693E-4)[&theta=0.050586348812161834]:0.009457887449789489)[&theta=0.21273354409006667]:0.023161944613185728)[&theta=0.37609905826867956]:0.006760428270514651)[&theta=0.02682439241418291]:0.043039670998185245,11[&theta=2.9466828445318147E-5]:0.08312000455523108)[&theta=0.028716349162042364]:0.0;
tree STATE_2073000 = (((1[&theta=0.006048069916189956]:0.03499734620001853,2[&theta=0.0032562295075721677]:0.03499734620001853)[&theta=0.041990121129847256]:0.005481271553246139,((((3[&theta=8.86580750824047E-4]:0.001246456621635726,(10[&theta=4.19168762078287E-4]:6.485514330036153E-4,13[&theta=4.247408323712674E-4]:6.485514330036153E-4)[&theta=0.019933726734059284]:5.979051886321106E-4)[&theta=0.3498989961700595]:0.007212657583075462,(6[&theta=7.112062251886503E-4]:0.001033426849147095,7[&theta=6.89914282799677E-4]:0.001033426849147095)[&theta=0.6518213704297972]:0.007425687355564092)[&theta=0.4421784436064078]:0.020464956423564468,12[&theta=0.004974307422702162]:0.028924070628275653)[&theta=0.03665946761178014]:0.004740590672120629,((4[&theta=6.674580413568656E-4]:9.453331112169966E-4,8[&theta=5.574757447813097E-4]:9.453331112169966E-4)[&theta=0.11656078562165981]:0.00931356871812577,(5[&theta=5.267429854714544E-4]:7.070299546106513E-4,9[&theta=4.661000535420009E-4]:7.070299546106513E-4)[&theta=0.050586348812161834]:0.009551871874732117)[&theta=0.20818862163524962]:0.023405759471053514)[&theta=0.32955859985937264]:0.006813956452868385)[&theta=0.025338881530554375]:0.043467362567783524,11[&theta=6.0351854269581715E-5]:0.08394598032104819)[&theta=0.028259158057886237]:0.0;
tree STATE_2073500 = (((1[&theta=0.005678411652948692]:0.03499734620001853,2[&theta=0.0030475007520669806]:0.03499734620001853)[&theta=0.04452161855727174]:0.005481271553246139,((((3[&theta=8.992527518779976E-4]:0.001246456621635726,(10[&theta=4.1336964089418567E-4]:6.485514330036153E-4,13[&theta=4.247408323712674E-4]:6.485514330036153E-4)[&theta=0.017534767702606757]:5.979051886321106E-4)[&theta=0.37914984619522685]:0.007501289867288487,(6[&theta=7.196090965321162E-4]:0.001033426849147095,7[&theta=6.89914282799677E-4]:0.001033426849147095)[&theta=0.6868430789364908]:0.007714319639777117)[&theta=0.4421784436064078]:0.020176324139351443,12[&theta=0.004740260861702267]:0.028924070628275653)[&theta=0.03402779471554999]:0.004740590672120629,((4[&theta=6.452082122140204E-4]:9.453331112169966E-4,8[&theta=5.574757447813097E-4]:9.453331112169966E-4)[&theta=0.11674591244022607]:0.00931356871812577,(5[&theta=5.267429854714544E-4]:7.070299546106513E-4,9[&theta=4.6138746874538366E-4]:7.070299546106513E-4)[&theta=0.05415896873139511]:0.009551871874732117)[&theta=0.20818862163524962]:0.023405759471053514)[&theta=0.23072014070851052]:0.006813956452868385)[&theta=0.02609482268542553]:0.043467362567783524,11[&theta=1.1451425547808889E-4]:0.08394598032104819)[&theta=0.02538821100879141]:0.0;
tree STATE_2074000 = (((1[&theta=0.005560639010109652]:0.03499734620001853,2[&theta=0.0030475007520669806]:0.03499734620001853)[&theta=0.06385390838871612]:0.005481271553246139,((((3[&theta=8.499948970584022E-4]:0.001246456621635726,(10[&theta=4.1336964089418567E-4]:6.485514330036153E-4,13[&theta=4.247408323712674E-4]:6.485514330036153E-4)[&theta=0.022825268682247282]:5.979051886321106E-4)[&theta=0.3118783977601185]:0.007501289867288487,(6[&theta=7.196090965321162E-4]:0.001033426849147095,7[&theta=6.83340168001051E-4]:0.001033426849147095)[&theta=0.5067376885374737]:0.007714319639777117)[&theta=0.4183741479715643]:0.020176324139351443,12[&theta=0.004606013604863743]:0.028924070628275653)[&theta=0.034453629817331036]:0.004740590672120629,((4[&theta=6.452082122140204E-4]:9.453331112169966E-4,8[&theta=5.574757447813097E-4]:9.453331112169966E-4)[&theta=0.09450416254136192]:0.00931356871812577,(5[&theta=5.363254094085801E-4]:7.070299546106513E-4,9[&theta=4.6138746874538366E-4]:7.070299546106513E-4)[&theta=0.05294926714877722]:0.009551871874732117)[&theta=0.21584617202426407]:0.023405759471053514)[&theta=0.23555790976011404]:0.006813956452868385)[&theta=0.025436643141587893]:0.043467362567783524,11[&theta=7.944226853606117E-5]:0.08394598032104819)[&theta=0.0248892712540767]:0.0;
tree STATE_2074500 = (((1[&theta=0.005580426422551765]:0.03462801664751715,2[&theta=0.0031016047786146124]:0.03462801664751715)[&theta=0.04565559939796912]:0.0054234272939034725,((((3[&theta=8.529717377019352E-4]:0.001233302673800651,(10[&theta=4.1336964089418567E-4]:6.417072223267147E-4,13[&theta=4.3798147540678874E-4]:6.417072223267147E-4)[&theta=0.016377284027803495]:5.915954514739364E-4)[&theta=0.4364207801589509]:0.007422128207029021,(6[&theta=7.196090965321162E-4]:0.0010225210200720263,7[&theta=6.989265938946633E-4]:0.0010225210200720263)[&theta=0.6724371162842975]:0.007632909860757646)[&theta=0.46942633136600925]:0.01996340191596567,12[&theta=0.004956543813786673]:0.028618832796795342)[&theta=0.03263615009143305]:0.004690562872254889,((4[&theta=6.483687990664337E-4]:9.353569417973186E-4,8[&theta=5.574757447813097E-4]:9.353569417973186E-4)[&theta=0.09805839988766171]:0.009215281946688957,(5[&theta=5.363254094085801E-4]:6.995686158208752E-4,9[&theta=4.6138746874538366E-4]:6.995686158208752E-4)[&theta=0.05294926714877722]:0.009451070272665401)[&theta=0.2091384420734419]:0.023158756780563956)[&theta=0.302115938811512]:0.006742048272370391)[&theta=0.02592216167152164]:0.043008648313456264,11[&theta=8.298332908331087E-5]:0.08306009225487689)[&theta=0.02795649336899042]:0.0;
tree STATE_2075000 = (((1[&theta=0.005202860619575478]:0.03470718365744371,2[&theta=0.0031016047786146124]:0.03470718365744371)[&theta=0.04971480301919286]:0.005435826402024009,((((3[&theta=8.529717377019352E-4]:0.0012361222659827008,(10[&theta=4.180011885033914E-4]:6.431743015001194E-4,13[&theta=4.215948359145134E-4]:6.431743015001194E-4)[&theta=0.020391357232714714]:5.929479644825814E-4)[&theta=0.3681862086161254]:0.007439096770473564,(6[&theta=7.196090965321162E-4]:0.0010248587205695789,7[&theta=7.068588551082015E-4]:0.0010248587205695789)[&theta=0.5294353371486509]:0.007650360315886686)[&theta=0.46942633136600925]:0.020009042498091316,12[&theta=0.00521779346763346]:0.02868426153454758)[&theta=0.03263615009143305]:0.0047012864964592095,((4[&theta=6.483687990664337E-4]:9.374953666759336E-4,8[&theta=5.561133918994862E-4]:9.374953666759336E-4)[&theta=0.10748512039713143]:0.009236350040908031,(5[&theta=5.372598923520283E-4]:7.011679784444049E-4,9[&theta=4.7359351481653117E-4]:7.011679784444049E-4)[&theta=0.05098423372248137]:0.009472677429139561)[&theta=0.21036138440799595]:0.02321170262342282)[&theta=0.23673356548727734]:0.006757462028460934)[&theta=0.02592216167152164]:0.043106975229566365,11[&theta=3.5751930974769054E-5]:0.08324998528903409)[&theta=0.027956254218299052]:0.0;
tree STATE_2075500 = (((1[&theta=0.0055723924059949415]:0.03470718365744371,2[&theta=0.0031016047786146124]:0.03470718365744371)[&theta=0.04775659113079892]:0.005435826402024009,((((3[&theta=8.617260051007994E-4]:0.0012361222659827008,(10[&theta=4.109972332171516E-4]:6.431743015001194E-4,13[&theta=4.215948359145134E-4]:6.431743015001194E-4)[&theta=0.025870738933953613]:5.929479644825814E-4)[&theta=0.37721697241162844]:0.007439096770473564,(6[&theta=7.070392170144644E-4]:0.0010248587205695789,7[&theta=6.922304158572977E-4]:0.0010248587205695789)[&theta=0.6660068608849835]:0.007650360315886686)[&theta=0.40285812668667786]:0.020009042498091316,12[&theta=0.00521779346763346]:0.02868426153454758)[&theta=0.03336538375313112]:0.0047012864964592095,((4[&theta=6.339651928148882E-4]:9.374953666759336E-4,8[&theta=5.561133918994862E-4]:9.374953666759336E-4)[&theta=0.11125432553974068]:0.009236350040908031,(5[&theta=5.372598923520283E-4]:7.011679784444049E-4,9[&theta=4.451526185756395E-4]:7.011679784444049E-4)[&theta=0.052683424687244566]:0.009472677429139561)[&theta=0.20265190349557102]:0.02321170262342282)[&theta=0.27045030650575075]:0.006757462028460934)[&theta=0.02592216167152164]:0.043106975229566365,11[&theta=7.20061732039925E-5]:0.08324998528903409)[&theta=0.025075084759574175]:0.0;
tree STATE_2076000 = (((1[&theta=0.005519247609846398]:0.03470718365744371,2[&theta=0.003661709591691268]:0.03470718365744371)[&theta=0.04433462127585]:0.005435826402024009,((((3[&theta=8.72736461205654E-4]:0.0012361222659827008,(10[&theta=4.110921976449198E-4]:6.431743015001194E-4,13[&theta=4.215948359145134E-4]:6.431743015001194E-4)[&theta=0.016203179456566217]:5.929479644825814E-4)[&theta=0.4692858207971423]:0.007439096770473564,(6[&theta=7.070392170144644E-4]:0.0010248587205695789,7[&theta=6.870532225639522E-4]:0.0010248587205695789)[&theta=0.5741413304608338]:0.007650360315886686)[&theta=0.42329079900724637]:0.020009042498091316,12[&theta=0.004908484945673782]:0.02868426153454758)[&theta=0.03319833901836982]:0.0047012864964592095,((4[&theta=6.339651928148882E-4]:9.374953666759336E-4,8[&theta=5.413045209151045E-4]:9.374953666759336E-4)[&theta=0.11528645587073506]:0.009236350040908031,(5[&theta=5.430452277945634E-4]:7.011679784444049E-4,9[&theta=4.451526185756395E-4]:7.011679784444049E-4)[&theta=0.052683424687244566]:0.009472677429139561)[&theta=0.20523488133705342]:0.02321170262342282)[&theta=0.2034362297096424]:0.006757462028460934)[&theta=0.02592216167152164]:0.043106975229566365,11[&theta=7.106366522615062E-5]:0.08324998528903409)[&theta=0.027824607776242197]:0.0;
tree STATE_2076500 = (((1[&theta=0.0054910983538486845]:0.03412483282081574,2[&theta=0.0031390759221646028]:0.03412483282081574)[&theta=0.04191369327434446]:0.005344618827124621,((((3[&theta=8.72736461205654E-4]:0.0012153814060248778,(10[&theta=4.110921976449198E-4]:6.323824983888959E-4,13[&theta=4.152372721335843E-4]:6.323824983888959E-4)[&theta=0.028566508967116124]:5.829989076359818E-4)[&theta=0.3197375879812784]:0.00767374257346239,(6[&theta=7.070392170144644E-4]:0.0010076626455656319,7[&theta=6.870532225639522E-4]:0.0010076626455656319)[&theta=0.6803495037097962]:0.007881461333921636)[&theta=0.40875913307068423]:0.01931384515555106,12[&theta=0.004964910685762203]:0.02820296913503833)[&theta=0.034060425722204656]:0.00462240374551455,((4[&theta=6.339651928148882E-4]:9.217651588749477E-4,8[&theta=5.413045209151045E-4]:9.217651588749477E-4)[&theta=0.09864019013545393]:0.009081373589150963,(5[&theta=5.304381071697979E-4]:6.894031010952666E-4,9[&theta=4.56796884265681E-4]:6.894031010952666E-4)[&theta=0.052683424687244566]:0.009313735646930645)[&theta=0.2078695817742476]:0.02282223413252697)[&theta=0.28975923779027474]:0.006644078767387485)[&theta=0.025347175146871157]:0.04238368453167491,11[&theta=3.4745628321642884E-5]:0.08185313617961527)[&theta=0.02506915369653945]:0.0;
tree STATE_2077000 = (((1[&theta=0.004997698656754277]:0.034736832301903504,2[&theta=0.0030790937275568912]:0.034736832301903504)[&theta=0.03497592941436143]:0.005440469961868262,((((3[&theta=8.72736461205654E-4]:0.0012371782245973405,(10[&theta=4.136586159345566E-4]:6.437237337553858E-4,13[&theta=4.375100042717048E-4]:6.437237337553858E-4)[&theta=0.022720623671517625]:5.934544908419547E-4)[&theta=0.3957249189127676]:0.00781136453626056,(6[&theta=7.070392170144644E-4]:0.0010257342071007705,7[&theta=6.870532225639522E-4]:0.0010257342071007705)[&theta=0.6388763113167549]:0.00802280855375713)[&theta=0.42451766031462074]:0.019660222331230486,12[&theta=0.004964910685762203]:0.028708765092088386)[&theta=0.034060425722204656]:0.004705302574894526,((4[&theta=6.329986558645834E-4]:9.382962229794477E-4,8[&theta=5.413045209151045E-4]:9.382962229794477E-4)[&theta=0.10611972199443571]:0.009628549015350216,(5[&theta=5.304381071697979E-4]:7.01766951853042E-4,9[&theta=4.423413843769079E-4]:7.01766951853042E-4)[&theta=0.056205289570198935]:0.009865078286476621)[&theta=0.20762783078069183]:0.02284722242865325)[&theta=0.36497082476954723]:0.006763234596788854)[&theta=0.026173667623297116]:0.0431437994039198,11[&theta=5.34364683523113E-5]:0.08332110166769156)[&theta=0.025038262631085755]:0.0;
tree STATE_2077500 = (((1[&theta=0.005292409750468502]:0.03432946323849316,2[&theta=0.003188241045215913]:0.03432946323849316)[&theta=0.04766911461262066]:0.005376667968249031,((((3[&theta=8.455334709416708E-4]:0.001222669471172571,(10[&theta=3.9530496125852544E-4]:6.373034025131171E-4,13[&theta=4.375100042717048E-4]:6.373034025131171E-4)[&theta=0.02424995565622509]:5.853660686594539E-4)[&theta=0.3803148488961675]:0.007719758363670124,(6[&theta=7.070392170144644E-4]:0.001013705119945587,7[&theta=6.769872476536814E-4]:0.001013705119945587)[&theta=0.5910766054921073]:0.007928722714897108)[&theta=0.4058749704857295]:0.01942966111344571,12[&theta=0.004964910685762203]:0.028372088948288403)[&theta=0.034060425722204656]:0.004650122105750477,((4[&theta=6.500008096863997E-4]:9.272925468170806E-4,8[&theta=5.413045209151045E-4]:9.272925468170806E-4)[&theta=0.10611972199443571]:0.009515632185159892,(5[&theta=5.356389872631709E-4]:6.935371241179137E-4,9[&theta=4.661295074498425E-4]:6.935371241179137E-4)[&theta=0.05528446473262282]:0.00974938760785906)[&theta=0.20705378240283728]:0.02257928632206191)[&theta=0.2687388178018282]:0.006683920152703311)[&theta=0.025987545192678724]:0.04263783936120815,11[&theta=3.999842839057529E-5]:0.08234397056795034)[&theta=0.028314573044656673]:0.0;
tree STATE_2078000 = (((1[&theta=0.0056318405563395325]:0.034815196558828615,2[&theta=0.0032589637437157866]:0.034815196558828615)[&theta=0.04890113160682149]:0.005452743343107511,((((3[&theta=8.609740563871513E-4]:0.0012399692261317317,(10[&theta=4.089927028878855E-4]:6.463207150068549E-4,13[&theta=4.2523312368732716E-4]:6.463207150068549E-4)[&theta=0.021553554910074237]:5.936485111248768E-4)[&theta=0.3332295971753781]:0.007828986516645388,(6[&theta=7.070392170144644E-4]:0.0010280482033294283,7[&theta=7.188979273744536E-4]:0.0010280482033294283)[&theta=0.5981420010477169]:0.008040907539447691)[&theta=0.41334718433308965]:0.019704574640058745,12[&theta=0.004964910685762203]:0.028773530382835862)[&theta=0.03603882755049502]:0.005234973806991627,((4[&theta=6.358310292655527E-4]:9.404129642427376E-4,8[&theta=5.636941053391173E-4]:9.404129642427376E-4)[&theta=0.12233133736983143]:0.009650270457371674,(5[&theta=5.481772188663923E-4]:7.033500969492501E-4,9[&theta=4.55181630989294E-4]:7.033500969492501E-4)[&theta=0.05296514811235068]:0.009887333324665161)[&theta=0.20705378240283728]:0.023417820768213075)[&theta=0.21635533183098277]:0.006259435712108637)[&theta=0.026106356752913718]:0.04324112928569572,11[&theta=8.707867215845952E-5]:0.08350906918763185)[&theta=0.024278149743352802]:0.0;
tree STATE_2078500 = (((1[&theta=0.005612022463476321]:0.034815196558828615,2[&theta=0.0032788531892287524]:0.034815196558828615)[&theta=0.04096047409675338]:0.005452743343107511,((((3[&theta=8.82567273106764E-4]:0.0012399692261317317,(10[&theta=4.089927028878855E-4]:6.463207150068549E-4,13[&theta=4.2523312368732716E-4]:6.463207150068549E-4)[&theta=0.01642424693102902]:5.936485111248768E-4)[&theta=0.3878729068111721]:0.007828986516645388,(6[&theta=7.070392170144644E-4]:0.0010280482033294283,7[&theta=6.900091821842518E-4]:0.0010280482033294283)[&theta=0.7435860849942479]:0.008040907539447691)[&theta=0.4063694792806882]:0.019704574640058745,12[&theta=0.004979061342945297]:0.028773530382835862)[&theta=0.03668969804160718]:0.005234973806991627,((4[&theta=6.452323787630795E-4]:9.404129642427376E-4,8[&theta=5.379476261827474E-4]:9.404129642427376E-4)[&theta=0.10718445313979168]:0.009650270457371674,(5[&theta=5.493274592725562E-4]:7.033500969492501E-4,9[&theta=4.5151380585541344E-4]:7.033500969492501E-4)[&theta=0.05468594422097319]:0.009887333324665161)[&theta=0.21620341227558026]:0.023417820768213075)[&theta=0.35723048524909634]:0.006259435712108637)[&theta=0.025543703080372963]:0.04324112928569572,11[&theta=5.467057218484722E-5]:0.08350906918763185)[&theta=0.02626378596207229]:0.0;
tree STATE_2079000 = (((1[&theta=0.0053994528325543795]:0.035289058729783954,2[&theta=0.003239727211930273]:0.035289058729783954)[&theta=0.040088179056649034]:0.005526959462894776,((((3[&theta=8.82567273106764E-4]:0.0012568461812401063,(10[&theta=4.203199593650292E-4]:6.551176475942967E-4,13[&theta=4.3599769093929404E-4]:6.551176475942967E-4)[&theta=0.01976868857270257]:6.017285336458096E-4)[&theta=0.43789574755238475]:0.007935545172457913,(6[&theta=7.148908067804719E-4]:0.0010420407468629182,7[&theta=7.004393740689507E-4]:0.0010420407468629182)[&theta=0.5796495669646305]:0.008150350606835102)[&theta=0.40281212277851414]:0.019972769377977633,12[&theta=0.004979061342945297]:0.029165160731675653)[&theta=0.03663553361699207]:0.005306225912344059,((4[&theta=6.350409854704626E-4]:9.532127233386719E-4,8[&theta=5.411239104820665E-4]:9.532127233386719E-4)[&theta=0.10817393611898266]:0.009781618218155081,(5[&theta=5.40089335130914E-4]:7.129232442189731E-4,9[&theta=4.5151380585541344E-4]:7.129232442189731E-4)[&theta=0.057286378581196756]:0.01002190769727478)[&theta=0.21160759206619126]:0.02373655570252596)[&theta=0.33571452363290866]:0.006344631548659017)[&theta=0.025543703080372963]:0.043829675019259426,11[&theta=3.154993327582693E-5]:0.08464569321193816)[&theta=0.02758719150027866]:0.0;
tree STATE_2079500 = (((1[&theta=0.0055729908665823925]:0.03499897059926739,2[&theta=0.0032036647863952976]:0.03499897059926739)[&theta=0.04020519985709543]:0.005481525966061981,((((3[&theta=8.82567273106764E-4]:0.0012465144758281083,(10[&theta=4.203199593650292E-4]:6.497323565012634E-4,13[&theta=4.3599769093929404E-4]:6.497323565012634E-4)[&theta=0.017857199617694396]:5.967821193268449E-4)[&theta=0.3728931345471115]:0.007870312277431298,(6[&theta=7.226968395331676E-4]:0.0010334748155782615,7[&theta=7.004393740689507E-4]:0.0010334748155782615)[&theta=0.5532527095708946]:0.008083351937681144)[&theta=0.47285530819307453]:0.0198085863836263,12[&theta=0.004887812227177395]:0.028925413136885708)[&theta=0.03348128185881073]:0.004937110315391693,((4[&theta=6.350409854704626E-4]:9.453769887837987E-4,8[&theta=5.326601079272686E-4]:9.453769887837987E-4)[&theta=0.11623240995490511]:0.009701209971393416,(5[&theta=5.40089335130914E-4]:7.070627713539733E-4,9[&theta=4.6511367935704156E-4]:7.070627713539733E-4)[&theta=0.05474796059887324]:0.009939524188823242)[&theta=0.21422451740163345]:0.023215936492100187)[&theta=0.2585151578718851]:0.00661797311305197)[&theta=0.026864652939043627]:0.0434693801022189,11[&theta=2.2720328135653306E-5]:0.08394987666754827)[&theta=0.026739354440886248]:0.0;
tree STATE_2080000 = (((1[&theta=0.0055729908665823925]:0.03499897059926739,2[&theta=0.0032747951795161286]:0.03499897059926739)[&theta=0.04770515166281476]:0.005481525966061981,((((3[&theta=8.795129438279497E-4]:0.0012465144758281083,(10[&theta=4.203199593650292E-4]:6.497323565012634E-4,13[&theta=4.3599769093929404E-4]:6.497323565012634E-4)[&theta=0.01894796221540722]:5.967821193268449E-4)[&theta=0.42964466930571044]:0.008251903374252044,(6[&theta=7.226968395331676E-4]:0.0010334748155782615,7[&theta=7.004393740689507E-4]:0.0010334748155782615)[&theta=0.5725160347883388]:0.00846494303450189)[&theta=0.4112541858854596]:0.0193264251493735,12[&theta=0.004887812227177395]:0.028824842999453655)[&theta=0.03348128185881073]:0.0050376804528237465,((4[&theta=6.659997465623995E-4]:9.453769887837987E-4,8[&theta=5.556867976635196E-4]:9.453769887837987E-4)[&theta=0.11870616098933368]:0.009701209971393416,(5[&theta=5.40089335130914E-4]:7.070627713539733E-4,9[&theta=4.824428050927903E-4]:7.070627713539733E-4)[&theta=0.05268222927264488]:0.009939524188823242)[&theta=0.22818245564412526]:0.023215936492100187)[&theta=0.2753994102098696]:0.00661797311305197)[&theta=0.02512476350381958]:0.0434693801022189,11[&theta=3.75483340906995E-5]:0.08394987666754827)[&theta=0.023932888997095957]:0.0;
tree STATE_2080500 = (((1[&theta=0.0053860900819790135]:0.035478225720430454,2[&theta=0.0032344717559585263]:0.035478225720430454)[&theta=0.04899185045173131]:0.005556586727737026,((((3[&theta=8.795129438279497E-4]:0.0012635835048856949,(10[&theta=4.203199593650292E-4]:6.586294055831896E-4,13[&theta=4.303842574766236E-4]:6.586294055831896E-4)[&theta=0.027886305996351075]:6.049540993025052E-4)[&theta=0.32090932968682584]:0.008364900039117834,(6[&theta=7.226968395331676E-4]:0.00104762660603033,7[&theta=7.004393740689507E-4]:0.00104762660603033)[&theta=0.7962621359275942]:0.008580856937973199)[&theta=0.39264656003689824]:0.019591069739429125,12[&theta=0.005216212297968105]:0.029219553283432655)[&theta=0.0379657062743513]:0.00510666345759387,((4[&theta=6.659997465623995E-4]:9.583224199078168E-4,8[&theta=5.556867976635196E-4]:9.583224199078168E-4)[&theta=0.10235059231864388]:0.009834052580209054,(5[&theta=5.37270458037626E-4]:7.167448690943632E-4,9[&theta=4.610617679697396E-4]:7.167448690943632E-4)[&theta=0.05792571657766143]:0.010075630131022507)[&theta=0.21267183790944932]:0.023533841740909653)[&theta=0.32091028395027577]:0.006708595707140955)[&theta=0.02512476350381958]:0.04406462398142626,11[&theta=5.657365392757713E-5]:0.08509943642959374)[&theta=0.023351324400309976]:0.0;
tree STATE_2081000 = (((1[&theta=0.005419933936821481]:0.03507032932016683,2[&theta=0.0032344717559585263]:0.03507032932016683)[&theta=0.04899185045173131]:0.005492702142812833,((((3[&theta=8.795129438279497E-4]:0.0012490559699650699,(10[&theta=4.0234025845749076E-4]:6.510570831744496E-4,13[&theta=4.303842574766236E-4]:6.510570831744496E-4)[&theta=0.021864043239003858]:5.979988867906203E-4)[&theta=0.41075311454557395]:0.008268728019654177,(6[&theta=7.226968395331676E-4]:0.0010355819472926723,7[&theta=6.96034730048712E-4]:0.0010355819472926723)[&theta=0.5807470940097577]:0.008482202042326576)[&theta=0.38555806247863855]:0.01936582942197365,12[&theta=0.005028816235198703]:0.028883613411592898)[&theta=0.03938131070143629]:0.005047951681584426,((4[&theta=6.454542639641896E-4]:9.473044995514664E-4,8[&theta=5.556867976635196E-4]:9.473044995514664E-4)[&theta=0.10553642053954308]:0.0097209895798471,(5[&theta=5.265930507746744E-4]:7.085043878957034E-4,9[&theta=4.601542214161072E-4]:7.085043878957034E-4)[&theta=0.05792571657766143]:0.009959789691502862)[&theta=0.2026313699334384]:0.023263271013778758)[&theta=0.32238689624202516]:0.006631466369802337)[&theta=0.025587576461657918]:0.043558008976419295,11[&theta=3.520422246963803E-5]:0.08412104043939896)[&theta=0.029642117250186877]:0.0;
tree STATE_2081500 = (((1[&theta=0.005419933936821481]:0.03507032932016683,2[&theta=0.0033322413652326034]:0.03507032932016683)[&theta=0.046865850816033526]:0.005492702142812833,((((3[&theta=8.795129438279497E-4]:0.0012490559699650699,(10[&theta=4.2720012794077595E-4]:6.510570831744496E-4,13[&theta=4.303842574766236E-4]:6.510570831744496E-4)[&theta=0.026495374974525393]:5.979988867906203E-4)[&theta=0.31564351586998296]:0.008268728019654177,(6[&theta=7.226968395331676E-4]:0.0010355819472926723,7[&theta=6.95627776492862E-4]:0.0010355819472926723)[&theta=0.6018919779957377]:0.008482202042326576)[&theta=0.4661626038073749]:0.01936582942197365,12[&theta=0.004885728680208362]:0.028883613411592898)[&theta=0.03454180686333592]:0.005047951681584426,((4[&theta=6.504016707071125E-4]:9.473044995514664E-4,8[&theta=5.455194938266252E-4]:9.473044995514664E-4)[&theta=0.1134367851130932]:0.0097209895798471,(5[&theta=5.265930507746744E-4]:7.085043878957034E-4,9[&theta=4.601542214161072E-4]:7.085043878957034E-4)[&theta=0.057565285194601766]:0.009959789691502862)[&theta=0.20346060161369506]:0.023263271013778758)[&theta=0.4565571603298922]:0.006631466369802337)[&theta=0.025594432372898955]:0.043558008976419295,11[&theta=6.904522611258424E-5]:0.08412104043939896)[&theta=0.030567028965750417]:0.0;
tree STATE_2082000 = (((1[&theta=0.005415698357574579]:0.03507032932016683,2[&theta=0.0035510830885571547]:0.03507032932016683)[&theta=0.03967936850547445]:0.005492702142812833,((((3[&theta=8.521260614343665E-4]:0.0012490559699650699,(10[&theta=4.2271791645926587E-4]:6.510570831744496E-4,13[&theta=4.3535432450060596E-4]:6.510570831744496E-4)[&theta=0.021586831174403156]:5.979988867906203E-4)[&theta=0.359898435045138]:0.008159417369991203,(6[&theta=7.226968395331676E-4]:0.0010355819472926723,7[&theta=6.95627776492862E-4]:0.0010355819472926723)[&theta=0.6494452139061192]:0.0083728913926636)[&theta=0.38074779314454754]:0.019475140071636626,12[&theta=0.005080468316744971]:0.028883613411592898)[&theta=0.03611984138021846]:0.005047951681584426,((4[&theta=6.456334716713561E-4]:9.473044995514664E-4,8[&theta=5.487946228648468E-4]:9.473044995514664E-4)[&theta=0.10264947089674842]:0.0097209895798471,(5[&theta=5.436096452999215E-4]:7.085043878957034E-4,9[&theta=4.601542214161072E-4]:7.085043878957034E-4)[&theta=0.05835181579575314]:0.009959789691502862)[&theta=0.2171594596521696]:0.023263271013778758)[&theta=0.3314713853272518]:0.006631466369802337)[&theta=0.025627805148173588]:0.043558008976419295,11[&theta=3.6688780823898484E-5]:0.08412104043939896)[&theta=0.027303603438060507]:0.0;
tree STATE_2082500 = (((1[&theta=0.00560984328236731]:0.03507032932016683,2[&theta=0.0033135311817805908]:0.03507032932016683)[&theta=0.04730454866035354]:0.005492702142812833,((((3[&theta=8.521260614343665E-4]:0.0012490559699650699,(10[&theta=4.2271791645926587E-4]:6.510570831744496E-4,13[&theta=4.3811470785724843E-4]:6.510570831744496E-4)[&theta=0.02184480205181354]:5.979988867906203E-4)[&theta=0.3951650225386901]:0.008159417369991203,(6[&theta=7.226968395331676E-4]:0.0010355819472926723,7[&theta=7.000305962922121E-4]:0.0010355819472926723)[&theta=0.6754189665961841]:0.0083728913926636)[&theta=0.38074779314454754]:0.019475140071636626,12[&theta=0.004827871800403209]:0.028883613411592898)[&theta=0.03611984138021846]:0.005047951681584426,((4[&theta=6.544512899743467E-4]:9.473044995514664E-4,8[&theta=5.649919927177456E-4]:9.473044995514664E-4)[&theta=0.108460193469689]:0.0097209895798471,(5[&theta=5.436096452999215E-4]:7.085043878957034E-4,9[&theta=4.682317476290841E-4]:7.085043878957034E-4)[&theta=0.052490063541381644]:0.009959789691502862)[&theta=0.20392356101618947]:0.023263271013778758)[&theta=0.29730378206256014]:0.006631466369802337)[&theta=0.025627805148173588]:0.043558008976419295,11[&theta=8.362058611025883E-5]:0.08412104043939896)[&theta=0.024769007792677173]:0.0;
tree STATE_2083000 = (((1[&theta=0.005320914136497603]:0.03507032932016683,2[&theta=0.0033027579702052594]:0.03507032932016683)[&theta=0.043466639331098525]:0.005492702142812833,((((3[&theta=8.888229024403344E-4]:0.0012490559699650699,(10[&theta=4.198109462774878E-4]:6.510570831744496E-4,13[&theta=4.3811470785724843E-4]:6.510570831744496E-4)[&theta=0.018373795495574288]:5.979988867906203E-4)[&theta=0.4449018984721463]:0.008252675919624322,(6[&theta=7.115997883978712E-4]:0.0010355819472926723,7[&theta=6.973771810654231E-4]:0.0010355819472926723)[&theta=0.7063019967522958]:0.008466149942296719)[&theta=0.38074779314454754]:0.019381881522003507,12[&theta=0.004853328233814351]:0.028883613411592898)[&theta=0.03350530536296411]:0.005047951681584426,((4[&theta=6.544512899743467E-4]:9.473044995514664E-4,8[&theta=5.649919927177456E-4]:9.473044995514664E-4)[&theta=0.1117132068037965]:0.0097209895798471,(5[&theta=5.406325834357306E-4]:7.085043878957034E-4,9[&theta=4.868660354563081E-4]:7.085043878957034E-4)[&theta=0.052490063541381644]:0.009959789691502862)[&theta=0.21467341440608756]:0.023263271013778758)[&theta=0.35305170051974477]:0.006631466369802337)[&theta=0.025627805148173588]:0.043558008976419295,11[&theta=1.2600562922408952E-4]:0.08412104043939896)[&theta=0.02548572028372802]:0.0;
tree STATE_2083500 = (((1[&theta=0.00547350717826636]:0.035256197165064,2[&theta=0.0035758413418488576]:0.035256197165064)[&theta=0.05652375093643774]:0.005521812696655269,((((3[&theta=8.81041256222438E-4]:0.0012556757920709277,(10[&theta=4.190626888190547E-4]:6.545075947407919E-4,13[&theta=4.300340872118205E-4]:6.545075947407919E-4)[&theta=0.021415123367363727]:6.011681973301358E-4)[&theta=0.38607591667122854]:0.008296413948823075,(6[&theta=7.115997883978712E-4]:0.0010410703869078379,7[&theta=6.973771810654231E-4]:0.0010410703869078379)[&theta=1.0384258021466717]:0.008511019353986165)[&theta=0.38843627510350653]:0.019484602785772066,12[&theta=0.004814798437759369]:0.029036692526666068)[&theta=0.0344639689920536]:0.005074705120128885,((4[&theta=6.544512899743467E-4]:9.523250810289199E-4,8[&theta=5.501649359704228E-4]:9.523250810289199E-4)[&theta=0.10834586294782135]:0.009772509466272433,(5[&theta=5.352731286468364E-4]:7.122593621497557E-4,9[&theta=4.819284107778844E-4]:7.122593621497557E-4)[&theta=0.05371378877892097]:0.010012575185151596)[&theta=0.21122664030509894]:0.0233865630994936)[&theta=0.2552251110393507]:0.006666612214924317)[&theta=0.025510090767295216]:0.043788860337481444,11[&theta=6.999737724318721E-5]:0.08456687019920071)[&theta=0.024304251510836032]:0.0;
tree STATE_2084000 = (((1[&theta=0.005533382455813612]:0.035256197165064,2[&theta=0.003537361418082559]:0.035256197165064)[&theta=0.04644727310657512]:0.005521812696655269,((((3[&theta=8.81041256222438E-4]:0.0012556757920709277,(10[&theta=4.190626888190547E-4]:6.545075947407919E-4,13[&theta=4.346851367695814E-4]:6.545075947407919E-4)[&theta=0.02331871205236081]:6.011681973301358E-4)[&theta=0.4062743905993472]:0.008296413948823075,(6[&theta=7.115997883978712E-4]:0.0010410703869078379,7[&theta=7.194740903000087E-4]:0.0010410703869078379)[&theta=0.6360519023935041]:0.008511019353986165)[&theta=0.35677625353540754]:0.019484602785772066,12[&theta=0.004814798437759369]:0.029036692526666068)[&theta=0.03836419771233613]:0.005074705120128885,((4[&theta=6.544512899743467E-4]:9.523250810289199E-4,8[&theta=5.61689334312709E-4]:9.523250810289199E-4)[&theta=0.09984530145953756]:0.009772509466272433,(5[&theta=5.496717518013866E-4]:7.122593621497557E-4,9[&theta=4.819284107778844E-4]:7.122593621497557E-4)[&theta=0.05371378877892097]:0.010012575185151596)[&theta=0.210707917478003]:0.0233865630994936)[&theta=0.3192897489498047]:0.006666612214924317)[&theta=0.025510090767295216]:0.043788860337481444,11[&theta=2.300570370938469E-5]:0.08456687019920071)[&theta=0.02555463229111819]:0.0;
tree STATE_2084500 = (((1[&theta=0.0054382099596077755]:0.03526683757690825,2[&theta=0.003298800265383524]:0.03526683757690825)[&theta=0.04386491921781177]:0.00540746733375453,((((3[&theta=8.533591348544081E-4]:0.001256054758285234,(10[&theta=4.190626888190547E-4]:6.547051268322601E-4,13[&theta=4.346851367695814E-4]:6.547051268322601E-4)[&theta=0.023708511009288388]:6.013496314529739E-4)[&theta=0.33928364396820265]:0.008298917828093789,(6[&theta=7.115997883978712E-4]:0.0010413845846536608,7[&theta=7.194740903000087E-4]:0.0010413845846536608)[&theta=1.2950825980654237]:0.008513588001725362)[&theta=0.4073527393880352]:0.01949048328948299,12[&theta=0.005072569395966442]:0.029045455875862013)[&theta=0.03836419771233613]:0.005076236679310196,((4[&theta=6.544512899743467E-4]:9.526124952110085E-4,8[&theta=5.622499501766768E-4]:9.526124952110085E-4)[&theta=0.10918696507770866]:0.009775458835002875,(5[&theta=5.509575858577866E-4]:7.124743238745756E-4,9[&theta=4.4915310656531656E-4]:7.124743238745756E-4)[&theta=0.05154767757661278]:0.010015597006339307)[&theta=0.1987357096120342]:0.023393621224958326)[&theta=0.24726350198745145]:0.006552612355490574)[&theta=0.024919556949564596]:0.04391808778953501,11[&theta=4.807505768331063E-5]:0.08459239270019779)[&theta=0.022343562999011798]:0.0;
tree STATE_2085000 = (((1[&theta=0.005679408402654064]:0.03526683757690825,2[&theta=0.0033929612331245643]:0.03526683757690825)[&theta=0.04121406856005731]:0.00540746733375453,((((3[&theta=8.858824588790855E-4]:0.001256054758285234,(10[&theta=4.190626888190547E-4]:6.547051268322601E-4,13[&theta=4.534011161752229E-4]:6.547051268322601E-4)[&theta=0.01807086181873661]:6.013496314529739E-4)[&theta=0.5504877937042784]:0.009918750667972475,(6[&theta=7.220182545141215E-4]:0.0010413845846536608,7[&theta=7.238709634000024E-4]:0.0010413845846536608)[&theta=0.6054602148410496]:0.010133420841604047)[&theta=0.31987495826398693]:0.017870650449604304,12[&theta=0.005324764843365045]:0.029045455875862013)[&theta=0.03836419771233613]:0.005076236679310196,((4[&theta=6.544512899743467E-4]:9.526124952110085E-4,8[&theta=5.622499501766768E-4]:9.526124952110085E-4)[&theta=0.10852646068952772]:0.009775458835002875,(5[&theta=5.509575858577866E-4]:7.124743238745756E-4,9[&theta=4.4915310656531656E-4]:7.124743238745756E-4)[&theta=0.05666847236448092]:0.010015597006339307)[&theta=0.20971711235442447]:0.023393621224958326)[&theta=0.3228482685961348]:0.006552612355490574)[&theta=0.02507723188092864]:0.04391808778953501,11[&theta=4.091853627436947E-5]:0.08459239270019779)[&theta=0.027253813382306778]:0.0;
tree STATE_2085500 = (((1[&theta=0.005358571015751583]:0.03564053259033663,2[&theta=0.003450118424664168]:0.03564053259033663)[&theta=0.048612977550866965]:0.005464766023309392,((((3[&theta=8.827373007830477E-4]:0.001269364185271438,(10[&theta=4.3368822587509234E-4]:6.616425234907971E-4,13[&theta=4.534011161752229E-4]:6.616425234907971E-4)[&theta=0.019622196161579047]:6.077216617806409E-4)[&theta=0.4276482390261742]:0.01002385188823294,(6[&theta=7.220182545141215E-4]:0.0010524193202036682,7[&theta=7.238709634000024E-4]:0.0010524193202036682)[&theta=0.7632093882894863]:0.01024079675330071)[&theta=0.3093159731159671]:0.018060011714140012,12[&theta=0.005271495433331664]:0.02935322778764439)[&theta=0.03828209562808471]:0.005130025577447246,((4[&theta=6.544512899743467E-4]:9.627065825647044E-4,8[&theta=5.639341667552233E-4]:9.627065825647044E-4)[&theta=0.11087591549793509]:0.009879041704111809,(5[&theta=5.408032473252598E-4]:7.200238553982645E-4,9[&theta=4.86985361863312E-4]:7.200238553982645E-4)[&theta=0.05469092308472071]:0.010121724431278248)[&theta=0.20971711235442447]:0.023641505078415122)[&theta=0.4178359746296148]:0.006622045248554385)[&theta=0.026607022755292645]:0.04528257050365746,11[&theta=4.390367359257935E-5]:0.08638786911730348)[&theta=0.028845404350830113]:0.0;
tree STATE_2086000 = (((1[&theta=0.005358571015751583]:0.03572047337673996,2[&theta=0.0032551920382078423]:0.03572047337673996)[&theta=0.041671937180541574]:0.0054770233511791735,((((3[&theta=8.827373007830477E-4]:0.0012722113360805797,(10[&theta=4.163649686208925E-4]:6.631265704396376E-4,13[&theta=4.341145057620325E-4]:6.631265704396376E-4)[&theta=0.017550424371652825]:6.090847656409421E-4)[&theta=0.5487320192094299]:0.011180506412242892,(6[&theta=7.16614338115834E-4]:0.0010547798693304215,7[&theta=7.238709634000024E-4]:0.0010547798693304215)[&theta=0.9257922003367649]:0.011397937878993049)[&theta=0.3319998389675558]:0.016966348564793923,12[&theta=0.004981576303557344]:0.029419066313117394)[&theta=0.036499191600010805]:0.005141532091214707,((4[&theta=6.629127505651978E-4]:9.648659083573484E-4,8[&theta=5.639341667552233E-4]:9.648659083573484E-4)[&theta=0.10674602214661644]:0.009901200137371363,(5[&theta=5.402401606809559E-4]:7.216388501541313E-4,9[&theta=4.86985361863312E-4]:7.216388501541313E-4)[&theta=0.05469092308472071]:0.01014442719557458)[&theta=0.21671866708487963]:0.023694532358603387)[&theta=0.4043389182684762]:0.006636898323587034)[&theta=0.02712524830903135]:0.04538413812998996,11[&theta=6.40238039986216E-5]:0.0865816348579091)[&theta=0.025062264762704473]:0.0;
tree STATE_2086500 = (((1[&theta=0.0052382332388003616]:0.035244648965735564,2[&theta=0.003104968120128651]:0.035244648965735564)[&theta=0.053184103386151]:0.005404065152035342,((((3[&theta=8.827373007830477E-4]:0.0012552644943274172,(10[&theta=4.2587991739454113E-4]:6.542932101850595E-4,13[&theta=4.341145057620325E-4]:6.542932101850595E-4)[&theta=0.020064194970624043]:6.009712841423577E-4)[&theta=0.44503361161220767]:0.01103157339497217,(6[&theta=7.16614338115834E-4]:0.0010407293833592512,7[&theta=7.238709634000024E-4]:0.0010407293833592512)[&theta=0.6929806268156928]:0.011246108505940336)[&theta=0.34088464385242695]:0.016740343642418082,12[&theta=0.005127465375833338]:0.02902718153171767)[&theta=0.035231449579877366]:0.005073042895868386,((4[&theta=6.629127505651978E-4]:9.520131460856895E-4,8[&theta=5.605882864897733E-4]:9.520131460856895E-4)[&theta=0.10763297090627333]:0.009769308471941495,(5[&theta=5.425107491103911E-4]:7.120260609502773E-4,9[&theta=4.7302081878572286E-4]:7.120260609502773E-4)[&theta=0.05469092308472071]:0.010009295557076909)[&theta=0.21592242434074502]:0.02337890280955887)[&theta=0.19595156597384403]:0.006548489690184851)[&theta=0.026153641282976137]:0.04477958620911013,11[&theta=5.911796502948668E-5]:0.08542830032688103)[&theta=0.02149743643119034]:0.0;
tree STATE_2087000 = (((1[&theta=0.004976480176281069]:0.035244648965735564,2[&theta=0.002997712980887051]:0.035244648965735564)[&theta=0.0415976932577644]:0.005404065152035342,((((3[&theta=8.498710387646839E-4]:0.0012552644943274172,(10[&theta=4.2587991739454113E-4]:6.542932101850595E-4,13[&theta=4.382049057028095E-4]:6.542932101850595E-4)[&theta=0.02189286436851662]:6.009712841423577E-4)[&theta=0.406832122550105]:0.01103157339497217,(6[&theta=7.262779607414975E-4]:0.0010407293833592512,7[&theta=7.238709634000024E-4]:0.0010407293833592512)[&theta=0.6281015704602201]:0.011246108505940336)[&theta=0.32340417403074634]:0.016740343642418082,12[&theta=0.004713988145557891]:0.02902718153171767)[&theta=0.03772095887113332]:0.005073042895868386,((4[&theta=6.629127505651978E-4]:9.520131460856895E-4,8[&theta=5.605882864897733E-4]:9.520131460856895E-4)[&theta=0.11444748810256962]:0.009769308471941495,(5[&theta=5.425107491103911E-4]:7.120260609502773E-4,9[&theta=4.779291276201065E-4]:7.120260609502773E-4)[&theta=0.05683059174301878]:0.010009295557076909)[&theta=0.20327790621680258]:0.02337890280955887)[&theta=0.28302049611100916]:0.006548489690184851)[&theta=0.025692163784749613]:0.04477958620911013,11[&theta=2.9515476357949994E-5]:0.08542830032688103)[&theta=0.022811447713312706]:0.0;
tree STATE_2087500 = (((1[&theta=0.005536611413054102]:0.035269224739509525,2[&theta=0.0034156427667024433]:0.035269224739509525)[&theta=0.04494242866958228]:0.005407833357607923,((((3[&theta=8.498710387646839E-4]:0.001256139778864059,(10[&theta=4.231037860310538E-4]:6.547494429008678E-4,13[&theta=4.389287483705181E-4]:6.547494429008678E-4)[&theta=0.026443125997330966]:6.013903359631912E-4)[&theta=0.5651434731805369]:0.011039265610956198,(6[&theta=7.262779607414975E-4]:0.0010414550745105583,7[&theta=6.747017539759324E-4]:0.0010414550745105583)[&theta=0.7953862334713688]:0.0112539503153097)[&theta=0.3149996523378377]:0.016752016532071614,12[&theta=0.004858961514769631]:0.029047421921891872)[&theta=0.03772095887113332]:0.005076580282626746,((4[&theta=6.421872675601805E-4]:9.526769762101089E-4,8[&theta=5.671681955284192E-4]:9.526769762101089E-4)[&theta=0.10288707978108651]:0.009776120522053499,(5[&theta=5.425107491103911E-4]:7.125225502588272E-4,9[&theta=4.779291276201065E-4]:7.125225502588272E-4)[&theta=0.054362668069111726]:0.010016274948004781)[&theta=0.20327790621680258]:0.02339520470625501)[&theta=0.250144623017527]:0.00655305589259883)[&theta=0.025692163784749613]:0.04481081060806603,11[&theta=6.374382889719432E-5]:0.08548786870518348)[&theta=0.024428093156338492]:0.0;
tree STATE_2088000 = (((1[&theta=0.005568647294139519]:0.035143258719045514,2[&theta=0.0033917785372291876]:0.035143258719045514)[&theta=0.039095171151379234]:0.005388518976517279,((((3[&theta=8.498710387646839E-4]:0.0012516534049712756,(10[&theta=4.3056846507030756E-4]:6.522100813179204E-4,13[&theta=4.389287483705181E-4]:6.522100813179204E-4)[&theta=0.01956502362001357]:5.994433236533553E-4)[&theta=0.5508280687692751]:0.010999838252738722,(6[&theta=7.141061591950827E-4]:0.0010377354591179016,7[&theta=6.747017539759324E-4]:0.0010377354591179016)[&theta=0.7503314779906546]:0.011213756198592096)[&theta=0.35751936548385993]:0.016692185762530246,12[&theta=0.0050617478796482615]:0.028943677420240243)[&theta=0.03580898767740736]:0.005058448990530259,((4[&theta=6.51313756712319E-4]:9.492744367903399E-4,8[&theta=5.550809805427061E-4]:9.492744367903399E-4)[&theta=0.10440378603608536]:0.009741204557587738,(5[&theta=5.425107491103911E-4]:7.099777358828415E-4,9[&theta=4.560893658471542E-4]:7.099777358828415E-4)[&theta=0.05410657949768785]:0.009980501258495237)[&theta=0.20327790621680258]:0.023311647416392425)[&theta=0.306824815823051]:0.006529651284792291)[&theta=0.025440516996456417]:0.04465076627684654,11[&theta=5.962141519303744E-5]:0.08518254397240933)[&theta=0.02240020431945189]:0.0;
tree STATE_2088500 = (((1[&theta=0.005836239789139931]:0.035143258719045514,2[&theta=0.003297996797708452]:0.035143258719045514)[&theta=0.04867315231902147]:0.005388518976517279,((((3[&theta=8.77443397861455E-4]:0.0012516534049712756,(10[&theta=4.3064105970570094E-4]:6.522100813179204E-4,13[&theta=4.389287483705181E-4]:6.522100813179204E-4)[&theta=0.027315212298949034]:5.994433236533553E-4)[&theta=0.40579650081885904]:0.010999838252738722,(6[&theta=7.141061591950827E-4]:0.0010377354591179016,7[&theta=6.947217646330275E-4]:0.0010377354591179016)[&theta=0.8729087074089379]:0.011213756198592096)[&theta=0.2869624685436588]:0.016692185762530246,12[&theta=0.005046123552600321]:0.028943677420240243)[&theta=0.037800217987965026]:0.005058448990530259,((4[&theta=6.51313756712319E-4]:9.492744367903399E-4,8[&theta=5.388536195432448E-4]:9.492744367903399E-4)[&theta=0.10462445537468308]:0.009741204557587738,(5[&theta=5.425107491103911E-4]:7.099777358828415E-4,9[&theta=4.5068026990948193E-4]:7.099777358828415E-4)[&theta=0.05497320596240614]:0.009980501258495237)[&theta=0.20327790621680258]:0.023311647416392425)[&theta=0.26349872406694247]:0.006529651284792291)[&theta=0.025539174582404914]:0.04465076627684654,11[&theta=3.767976914649667E-5]:0.08518254397240933)[&theta=0.022116726332966276]:0.0;
tree STATE_2089000 = (((1[&theta=0.0050675636953340505]:0.03511812401347449,2[&theta=0.003297996797708452]:0.03511812401347449)[&theta=0.052853998813085584]:0.005384665069882687,((((3[&theta=8.675702661739911E-4]:0.00125075821366126,(10[&theta=4.3064105970570094E-4]:6.517436160849881E-4,13[&theta=4.2206023827320453E-4]:6.517436160849881E-4)[&theta=0.021004508774331753]:5.990145975762718E-4)[&theta=0.4188927531020119]:0.01099197109112967,(6[&theta=7.141061591950827E-4]:0.0010369932634258611,7[&theta=6.947217646330275E-4]:0.0010369932634258611)[&theta=0.9298329607772212]:0.011205736041365068)[&theta=0.2968953485438105]:0.016680247393984743,12[&theta=0.005074505693020858]:0.028922976698775672)[&theta=0.03998015784609361]:0.005054831152268888,((4[&theta=6.5085311454413E-4]:9.485955090430422E-4,8[&theta=5.273672707690059E-4]:9.485955090430422E-4)[&theta=0.11871313333819761]:0.009734237579641286,(5[&theta=5.493688860327509E-4]:7.094699548174583E-4,9[&theta=4.526838687932463E-4]:7.094699548174583E-4)[&theta=0.05497320596240614]:0.00997336313386687)[&theta=0.21065905483874448]:0.023294974762360234)[&theta=0.36846348299713483]:0.00652498123231262)[&theta=0.026778811487598732]:0.044618831735065395,11[&theta=5.3018957512815374E-5]:0.08512162081842257)[&theta=0.02645090536314241]:0.0;
tree STATE_2089500 = (((1[&theta=0.005525150852220986]:0.03511812401347449,2[&theta=0.0034235764575680835]:0.03511812401347449)[&theta=0.045524805669642426]:0.005384665069882687,((((3[&theta=8.856969039053299E-4]:0.00125075821366126,(10[&theta=4.374661510126945E-4]:6.517436160849881E-4,13[&theta=4.337840826709762E-4]:6.517436160849881E-4)[&theta=0.019157325725163578]:5.990145975762718E-4)[&theta=0.48453172870727634]:0.01099197109112967,(6[&theta=7.122979718015268E-4]:0.0010369932634258611,7[&theta=6.947217646330275E-4]:0.0010369932634258611)[&theta=0.8313454712258753]:0.011205736041365068)[&theta=0.29966464306702684]:0.016680247393984743,12[&theta=0.005456694878896455]:0.028922976698775672)[&theta=0.037799718942498006]:0.005054831152268888,((4[&theta=6.692839981235785E-4]:9.485955090430422E-4,8[&theta=5.734437416877192E-4]:9.485955090430422E-4)[&theta=0.09506157813035945]:0.009734237579641286,(5[&theta=5.444120740564516E-4]:7.094699548174583E-4,9[&theta=4.677559630179518E-4]:7.094699548174583E-4)[&theta=0.05497320596240614]:0.00997336313386687)[&theta=0.2057559325998337]:0.023294974762360234)[&theta=0.2574628768239783]:0.00652498123231262)[&theta=0.026778811487598732]:0.044618831735065395,11[&theta=5.140759690462902E-5]:0.08512162081842257)[&theta=0.026634825170729657]:0.0;
tree STATE_2090000 = (((1[&theta=0.005525150852220986]:0.03535396492001542,2[&theta=0.0034235764575680835]:0.03535396492001542)[&theta=0.0375697683945603]:0.005420826577001152,((((3[&theta=8.859828835286744E-4]:0.0012591578636784477,(10[&theta=4.0476733855988986E-4]:6.561204958178226E-4,13[&theta=4.2749962535924244E-4]:6.561204958178226E-4)[&theta=0.02521364551578047]:6.03037367860625E-4)[&theta=0.45770988550218505]:0.0110657892832919,(6[&theta=7.249113065583192E-4]:0.001043957343603645,7[&theta=7.220650656462821E-4]:0.001043957343603645)[&theta=0.8348480940302281]:0.011280989803366701)[&theta=0.30386689360820107]:0.016792266038978848,12[&theta=0.004740020565064155]:0.029117213185949193)[&theta=0.03828602180103527]:0.005088777611393671,((4[&theta=6.510146750480967E-4]:9.549659411511902E-4,8[&theta=5.475056237372176E-4]:9.549659411511902E-4)[&theta=0.11497829173095557]:0.010726795704602646,(5[&theta=5.544163249344088E-4]:7.142345042348331E-4,9[&theta=4.677559630179518E-4]:7.142345042348331E-4)[&theta=0.057644347895485296]:0.010967527141519003)[&theta=0.19131966260671035]:0.022524229151589026)[&theta=0.24847754900756533]:0.0065688006996737075)[&theta=0.02533130801645614]:0.04491847603614359,11[&theta=3.0410819132155607E-5]:0.08569326753316016)[&theta=0.021186061330951248]:0.0;
tree STATE_2090500 = (((1[&theta=0.005501332706694692]:0.03583985622739027,2[&theta=0.003156069981219919]:0.03583985622739027)[&theta=0.03949114142336771]:0.005131614694785326,((((3[&theta=8.859828835286744E-4]:0.0012652314801390215,(10[&theta=4.0476733855988986E-4]:6.592853287259675E-4,13[&theta=4.2749962535924244E-4]:6.592853287259675E-4)[&theta=0.018192526672410492]:6.059461514130541E-4)[&theta=0.5906408731872402]:0.011119165719939723,(6[&theta=7.268458536272298E-4]:0.0010489929286475446,7[&theta=6.932839800470702E-4]:0.0010489929286475446)[&theta=0.8130261647605177]:0.011335404271431199)[&theta=0.3107382983230193]:0.016873264447809594,12[&theta=0.004910475874126969]:0.029257661647888338)[&theta=0.03447968024245354]:0.004941071021431952,((4[&theta=6.39349864357449E-4]:9.595722713237382E-4,8[&theta=5.632360504928693E-4]:9.595722713237382E-4)[&theta=0.12427645394151551]:0.010778536987280546,(5[&theta=5.488042229347875E-4]:7.176796532242996E-4,9[&theta=4.677559630179518E-4]:7.176796532242996E-4)[&theta=0.059219664789028965]:0.011020429605379984)[&theta=0.1991451360909525]:0.022460623410716005)[&theta=0.5883257782359342]:0.0067727382528553065)[&theta=0.026524158514166712]:0.04513514274911634,11[&theta=3.6027455996562076E-5]:0.08610661367129194)[&theta=0.025210661001040947]:0.0;
tree STATE_2091000 = (((1[&theta=0.005501332706694692]:0.03563672707296073,2[&theta=0.0034011361148618604]:0.03563672707296073)[&theta=0.04594411119539406]:0.005102530299267764,((((3[&theta=8.808809156938015E-4]:0.0012580605417544567,(10[&theta=4.3787439466379404E-4]:6.555487046027501E-4,13[&theta=4.2751063079585466E-4]:6.555487046027501E-4)[&theta=0.019645279115607883]:6.025118371517066E-4)[&theta=0.5593442573312285]:0.011056145748087066,(6[&theta=7.305557814907793E-4]:0.0010430475630956622,7[&theta=7.072585836796136E-4]:0.0010430475630956622)[&theta=0.9829983175858915]:0.011271158726745861)[&theta=0.28287314728440577]:0.016777632034610062,12[&theta=0.0050367969851278175]:0.029091838324451585)[&theta=0.037488837832118545]:0.0049130665681721,((4[&theta=6.48353351469852E-4]:9.541337142365849E-4,8[&theta=5.632360504928693E-4]:9.541337142365849E-4)[&theta=0.11295870215875738]:0.010717447593106567,(5[&theta=5.465197928248977E-4]:7.136120682377469E-4,9[&theta=4.677559630179518E-4]:7.136120682377469E-4)[&theta=0.05860774610983296]:0.010957969239105404)[&theta=0.20333583925413193]:0.022333323585280535)[&theta=0.3162484054506681]:0.006734352479604806)[&theta=0.026524158514166712]:0.04487933080267561,11[&theta=1.5663905914290048E-5]:0.0856185881749041)[&theta=0.028014309299823948]:0.0;
tree STATE_2091500 = (((1[&theta=0.005886208300961194]:0.03563672707296073,2[&theta=0.0031317464208476756]:0.03563672707296073)[&theta=0.03998829717422701]:0.005102530299267764,((((3[&theta=8.808809156938015E-4]:0.0012580605417544567,(10[&theta=4.31299681764164E-4]:6.555487046027501E-4,13[&theta=4.2751063079585466E-4]:6.555487046027501E-4)[&theta=0.02460127048058969]:6.025118371517066E-4)[&theta=0.48219983643057945]:0.011056145748087066,(6[&theta=7.167635171482101E-4]:0.0010430475630956622,7[&theta=7.131673983398806E-4]:0.0010430475630956622)[&theta=0.7247318037079487]:0.011271158726745861)[&theta=0.2871984307115744]:0.016777632034610062,12[&theta=0.00508899435735486]:0.029091838324451585)[&theta=0.037488837832118545]:0.0049130665681721,((4[&theta=6.409325378039535E-4]:9.541337142365849E-4,8[&theta=5.487732466905902E-4]:9.541337142365849E-4)[&theta=0.11295945031235496]:0.010717447593106567,(5[&theta=5.47512916139692E-4]:7.136120682377469E-4,9[&theta=4.677559630179518E-4]:7.136120682377469E-4)[&theta=0.06111922012299784]:0.010957969239105404)[&theta=0.20116951346868728]:0.022333323585280535)[&theta=0.36957066702465513]:0.006734352479604806)[&theta=0.026524158514166712]:0.04551237526465691,11[&theta=1.1394304621893284E-5]:0.0862516326368854)[&theta=0.021365401286291667]:0.0;
tree STATE_2092000 = (((1[&theta=0.005745761852160684]:0.03563672707296073,2[&theta=0.00319325472412852]:0.03563672707296073)[&theta=0.03944006167665271]:0.005102530299267764,((((3[&theta=8.808809156938015E-4]:0.0012580605417544567,(10[&theta=4.108041387850503E-4]:6.263818142096805E-4,13[&theta=4.0796987845415425E-4]:6.263818142096805E-4)[&theta=0.0272585726455589]:6.316787275447762E-4)[&theta=0.4730308958855023]:0.011567419770404434,(6[&theta=7.040092460783311E-4]:0.0010430475630956622,7[&theta=7.138062402741831E-4]:0.0010430475630956622)[&theta=0.9304401416702062]:0.011782432749063229)[&theta=0.30717011730040544]:0.016266358012292696,12[&theta=0.005319803172037201]:0.029091838324451585)[&theta=0.0346388428762076]:0.0049130665681721,((4[&theta=6.535593867760509E-4]:9.541337142365849E-4,8[&theta=5.668940705270363E-4]:9.541337142365849E-4)[&theta=0.11295945031235496]:0.010717447593106567,(5[&theta=5.47512916139692E-4]:7.136120682377469E-4,9[&theta=4.566478125217684E-4]:7.136120682377469E-4)[&theta=0.06111922012299784]:0.010957969239105404)[&theta=0.19972647455085818]:0.022333323585280535)[&theta=0.30109300379318754]:0.006734352479604806)[&theta=0.025891796455202523]:0.04551237526465691,11[&theta=5.062024040946595E-5]:0.0862516326368854)[&theta=0.023447833275602945]:0.0;
tree STATE_2092500 = (((1[&theta=0.0052814082050920245]:0.03563672707296073,2[&theta=0.003498576101597112]:0.03563672707296073)[&theta=0.04123517241828753]:0.005102530299267764,((((3[&theta=8.878103911260913E-4]:0.0012580605417544567,(10[&theta=4.034921103798401E-4]:6.263818142096805E-4,13[&theta=4.2501180487243204E-4]:6.263818142096805E-4)[&theta=0.023306033676000905]:6.316787275447762E-4)[&theta=0.5407127524789648]:0.011567419770404434,(6[&theta=7.040092460783311E-4]:0.0010430475630956622,7[&theta=6.863131280310233E-4]:0.0010430475630956622)[&theta=0.6942847725754011]:0.011782432749063229)[&theta=0.29787310445307386]:0.016266358012292696,12[&theta=0.004797791745091617]:0.029091838324451585)[&theta=0.03630238897815546]:0.0049130665681721,((4[&theta=6.535593867760509E-4]:9.541337142365849E-4,8[&theta=5.541966030755293E-4]:9.541337142365849E-4)[&theta=0.11336631453829042]:0.010717447593106567,(5[&theta=5.424473490399942E-4]:7.136120682377469E-4,9[&theta=4.607111018332743E-4]:7.136120682377469E-4)[&theta=0.05913488049701914]:0.010957969239105404)[&theta=0.18800132435804795]:0.022333323585280535)[&theta=0.3349220205192849]:0.006734352479604806)[&theta=0.025785646474207544]:0.04551237526465691,11[&theta=3.435087283628255E-5]:0.0862516326368854)[&theta=0.02430849611050165]:0.0;
tree STATE_2093000 = (((1[&theta=0.00521487987892361]:0.0360355969062046,2[&theta=0.0034072286098227596]:0.0360355969062046)[&theta=0.03174588093614853]:0.003954361419909319,((((3[&theta=8.714812893674796E-4]:0.0012349215936072672,(10[&theta=3.960708594066088E-4]:6.148610520219344E-4,13[&theta=4.171947517271423E-4]:6.148610520219344E-4)[&theta=0.019022420469766904]:6.200605415853329E-4)[&theta=0.6069405966223629]:0.011354665362026842,(6[&theta=7.14646358648213E-4]:0.0010238632530593067,7[&theta=6.736900758366523E-4]:0.0010238632530593067)[&theta=0.8263299033119235]:0.011565723702574804)[&theta=0.2949162955614203]:0.01584964071957905,12[&theta=0.004709548094864842]:0.02843922767521316)[&theta=0.037493125520858435]:0.004940240122019851,((4[&theta=6.415387595806138E-4]:9.365847570867035E-4,8[&theta=5.676127820681514E-4]:9.365847570867035E-4)[&theta=0.1319413637790656]:0.010520326345045426,(5[&theta=5.324703561486088E-4]:7.004869187746421E-4,9[&theta=4.522374473926954E-4]:7.004869187746421E-4)[&theta=0.05819539892087981]:0.010756424183357488)[&theta=0.195344203822997]:0.021922556695100882)[&theta=0.21571724810276346]:0.006610490528880908)[&theta=0.025322513148782994]:0.04467528638351635,11[&theta=4.0804883319696174E-5]:0.08466524470963027)[&theta=0.023136024306204168]:0.0;
tree STATE_2093500 = (((1[&theta=0.005431863673911452]:0.0360355969062046,2[&theta=0.0029749653510342624]:0.0360355969062046)[&theta=0.029560984353847727]:0.003954361419909319,((((3[&theta=8.714812893674796E-4]:0.0012349215936072672,(10[&theta=3.960708594066088E-4]:6.148610520219344E-4,13[&theta=3.9861494578248715E-4]:6.148610520219344E-4)[&theta=0.028891294545630906]:6.200605415853329E-4)[&theta=0.42890559387082977]:0.011354665362026842,(6[&theta=7.103003390660249E-4]:0.0010238632530593067,7[&theta=6.940965034053145E-4]:0.0010238632530593067)[&theta=0.763128279302996]:0.011565723702574804)[&theta=0.3021993036411543]:0.01584964071957905,12[&theta=0.004980038179901939]:0.02843922767521316)[&theta=0.03627879241970882]:0.004940240122019851,((4[&theta=6.59382365787981E-4]:9.365847570867035E-4,8[&theta=5.629531064888306E-4]:9.365847570867035E-4)[&theta=0.10991017219475185]:0.010633412803000581,(5[&theta=5.429365524196074E-4]:7.004869187746421E-4,9[&theta=4.6200522409100533E-4]:7.004869187746421E-4)[&theta=0.05819539892087981]:0.010869510641312643)[&theta=0.20158408867310454]:0.021809470237145728)[&theta=0.310137154658895]:0.006610490528880908)[&theta=0.02522613574644999]:0.04467528638351635,11[&theta=7.259421547213375E-5]:0.08466524470963027)[&theta=0.02215349116619186]:0.0;
tree STATE_2094000 = (((1[&theta=0.005530097197679218]:0.03612067880427065,2[&theta=0.0034779977431522355]:0.03612067880427065)[&theta=0.03484446360707381]:0.003963697870644989,((((3[&theta=8.674104687776953E-4]:0.0012378373070175473,(10[&theta=3.960708594066088E-4]:6.163127705959068E-4,13[&theta=4.2120575468119966E-4]:6.163127705959068E-4)[&theta=0.024492783128052774]:6.215245364216405E-4)[&theta=0.46926375307144325]:0.011381474311061896,(6[&theta=7.103003390660249E-4]:0.0010262806468701298,7[&theta=7.04548383250384E-4]:0.0010262806468701298)[&theta=1.0013292148374824]:0.011593030971209313)[&theta=0.26248463255640003]:0.015887062536667218,12[&theta=0.004636336114849819]:0.02850637415474666)[&theta=0.03856158639516204]:0.004951904283087519,((4[&theta=6.59382365787981E-4]:9.387960818786887E-4,8[&theta=5.459197753160683E-4]:9.387960818786887E-4)[&theta=0.11325391040115641]:0.010658518837640553,(5[&theta=5.314986610934009E-4]:7.021408044248485E-4,9[&theta=4.6200522409100533E-4]:7.021408044248485E-4)[&theta=0.061071440479311505]:0.010895174115094393)[&theta=0.19599831398760428]:0.021860963518314937)[&theta=0.29010597240305336]:0.0066260982370814625)[&theta=0.026004082440026857]:0.0447807670328878,11[&theta=8.187595290824836E-5]:0.08486514370780344)[&theta=0.02033825416526204]:0.0;
tree STATE_2094500 = (((1[&theta=0.0056435143913286705]:0.03655099475714799,2[&theta=0.003132848177052548]:0.03655099475714799)[&theta=0.03370146187352654]:0.004010918534336466,((((3[&theta=8.674104687776953E-4]:0.0012525840160470963,(10[&theta=3.9996608561305373E-4]:6.236550804840059E-4,13[&theta=4.1637985645570744E-4]:6.236550804840059E-4)[&theta=0.01836245734033794]:6.289289355630904E-4)[&theta=0.5392653291645162]:0.011517065061995803,(6[&theta=7.103003390660249E-4]:0.0010385070210440636,7[&theta=7.055965433769097E-4]:0.0010385070210440636)[&theta=0.6785328727132484]:0.011731142056998836)[&theta=0.29388839398087374]:0.016076329645708355,12[&theta=0.004788266744539447]:0.028845978723751255)[&theta=0.036830548761644294]:0.0050108977317345135,((4[&theta=6.59382365787981E-4]:9.499802274679841E-4,8[&theta=5.459197753160683E-4]:9.499802274679841E-4)[&theta=0.1121226148974309]:0.010346619898853108,(5[&theta=5.283512805044624E-4]:7.105056081691905E-4,9[&theta=4.6200522409100533E-4]:7.105056081691905E-4)[&theta=0.05837494747950786]:0.0105860945181519)[&theta=0.20141776589310506]:0.02256027632916468)[&theta=0.2671557180495843]:0.0067050368359986914)[&theta=0.026004082440026857]:0.04531425308780814,11[&theta=1.9707223955495428E-5]:0.0858761663792926)[&theta=0.023757140649753893]:0.0;
tree STATE_2095000 = (((1[&theta=0.005516511691699331]:0.0361293304165699,2[&theta=0.002960723494126315]:0.0361293304165699)[&theta=0.031235222196730104]:0.003964647254166655,((((3[&theta=8.490254577711189E-4]:0.0011782285739512129,(10[&theta=3.9996608561305373E-4]:6.164603896142303E-4,13[&theta=4.096337427599688E-4]:6.164603896142303E-4)[&theta=0.02182116430674489]:5.617681843369826E-4)[&theta=0.482029768576074]:0.011444105617214262,(6[&theta=6.987893539150811E-4]:0.001026526461250171,7[&theta=7.055965433769097E-4]:0.001026526461250171)[&theta=0.7089001605013864]:0.011595807729915303)[&theta=0.2832489272062233]:0.015890867800305422,12[&theta=0.004960553101174051]:0.028513201991470897)[&theta=0.03564606844036801]:0.004953090361461968,((4[&theta=6.64254555515494E-4]:9.390209419864536E-4,8[&theta=5.549816986070916E-4]:9.390209419864536E-4)[&theta=0.10472501841878275]:0.010227257876400659,(5[&theta=5.292376654547437E-4]:7.023089809436864E-4,9[&theta=4.518429855368701E-4]:7.023089809436864E-4)[&theta=0.05810282323536567]:0.010463969837443425)[&theta=0.20141776589310506]:0.022300013534545755)[&theta=0.27043487969258173]:0.006627685317803687)[&theta=0.025836806086012694]:0.04479149290647756,11[&theta=7.952725731997396E-5]:0.08488547057721411)[&theta=0.025803675353599075]:0.0;
tree STATE_2095500 = (((1[&theta=0.0050653086815414345]:0.0361293304165699,2[&theta=0.002960723494126315]:0.0361293304165699)[&theta=0.03408540414855807]:0.003964647254166655,((((3[&theta=8.215253117139569E-4]:0.0011782285739512129,(10[&theta=3.9996608561305373E-4]:6.164603896142303E-4,13[&theta=4.096337427599688E-4]:6.164603896142303E-4)[&theta=0.021395335921181313]:5.617681843369826E-4)[&theta=0.49575466218508973]:0.011444105617214262,(6[&theta=7.20017984876066E-4]:0.001026526461250171,7[&theta=7.055965433769097E-4]:0.001026526461250171)[&theta=0.682608595435257]:0.011595807729915303)[&theta=0.3256885113281058]:0.015890867800305422,12[&theta=0.005093704870985629]:0.028513201991470897)[&theta=0.036914415746241644]:0.004953090361461968,((4[&theta=6.657279480012169E-4]:9.390209419864536E-4,8[&theta=5.49433756002357E-4]:9.390209419864536E-4)[&theta=0.10815586194706875]:0.010227257876400659,(5[&theta=5.292376654547437E-4]:7.023089809436864E-4,9[&theta=4.5063390168973463E-4]:7.023089809436864E-4)[&theta=0.05615381604715358]:0.010463969837443425)[&theta=0.2181795080306227]:0.022300013534545755)[&theta=0.2648074499294713]:0.006627685317803687)[&theta=0.02641404770689408]:0.04479149290647756,11[&theta=7.277133703953358E-5]:0.08488547057721411)[&theta=0.02692025263681459]:0.0;
tree STATE_2096000 = (((1[&theta=0.005566324612090261]:0.0361293304165699,2[&theta=0.0032661365889545095]:0.0361293304165699)[&theta=0.03520352429148796]:0.003964647254166655,((((3[&theta=8.215253117139569E-4]:0.0011782285739512129,(10[&theta=3.995294902831064E-4]:6.164603896142303E-4,13[&theta=4.101599901024294E-4]:6.164603896142303E-4)[&theta=0.016349447779881815]:5.617681843369826E-4)[&theta=0.5740144772198983]:0.011444105617214262,(6[&theta=7.276960581353668E-4]:0.001026526461250171,7[&theta=6.926008240637822E-4]:0.001026526461250171)[&theta=0.8153780579659766]:0.011595807729915303)[&theta=0.30061986357766474]:0.015890867800305422,12[&theta=0.0048224859384599994]:0.028513201991470897)[&theta=0.03750371699553847]:0.004953090361461968,((4[&theta=6.331407498462316E-4]:9.390209419864536E-4,8[&theta=5.49433756002357E-4]:9.390209419864536E-4)[&theta=0.10944020637394203]:0.010227257876400659,(5[&theta=5.285565414405838E-4]:7.023089809436864E-4,9[&theta=4.5063390168973463E-4]:7.023089809436864E-4)[&theta=0.05768661300867057]:0.010463969837443425)[&theta=0.19977525052449646]:0.022300013534545755)[&theta=0.2851203548885474]:0.006627685317803687)[&theta=0.026282885825847063]:0.04479149290647756,11[&theta=2.7005496870588307E-5]:0.08488547057721411)[&theta=0.023532495692800734]:0.0;
tree STATE_2096500 = (((1[&theta=0.004836396551513754]:0.036272295890099046,2[&theta=0.0030478360022043586]:0.036272295890099046)[&theta=0.027056070331373576]:0.00353132823242807,((((3[&theta=8.153720999813259E-4]:0.0011696960494444672,(10[&theta=3.995294902831064E-4]:6.119960916858733E-4,13[&theta=4.010130507043656E-4]:6.119960916858733E-4)[&theta=0.016993692752768758]:5.576999577585939E-4)[&theta=0.43976162633907845]:0.011361229413228471,(6[&theta=7.023782983957475E-4]:0.0010190925368138732,7[&theta=6.926008240637822E-4]:0.0010190925368138732)[&theta=0.9278786148337917]:0.011511832925859064)[&theta=0.29558203719723614]:0.01577578892517268,12[&theta=0.004854319946766794]:0.028306714387845617)[&theta=0.038127992438976986]:0.005198539252695627,((4[&theta=6.262704149532797E-4]:9.322207171599772E-4,8[&theta=5.493957640944423E-4]:9.322207171599772E-4)[&theta=0.10944020637394203]:0.010153193870148838,(5[&theta=5.507407186596627E-4]:6.972229825867515E-4,9[&theta=4.484081666471129E-4]:6.972229825867515E-4)[&theta=0.06028121314491134]:0.010388191604722062)[&theta=0.18882420269175096]:0.02241983905323243)[&theta=0.24326051350364078]:0.006298370481985872)[&theta=0.026282885825847063]:0.04446712077753099,11[&theta=2.2789936817669956E-5]:0.0842707449000581)[&theta=0.02323902989379963]:0.0;
tree STATE_2097000 = (((1[&theta=0.00533469899475724]:0.036745175720743165,2[&theta=0.0030733835022325826]:0.036745175720743165)[&theta=0.033477196951617924]:0.003577365955034849,((((3[&theta=8.260020590475882E-4]:0.0011849453094152807,(10[&theta=4.04426981347717E-4]:6.199746494553657E-4,13[&theta=4.07708179183062E-4]:6.199746494553657E-4)[&theta=0.02185509880340703]:5.64970659959915E-4)[&theta=0.4653601060876024]:0.011509345106183625,(6[&theta=7.115351637841374E-4]:0.0010323783874718892,7[&theta=6.910179082326438E-4]:0.0010323783874718892)[&theta=0.9500592849337323]:0.011661912028127018)[&theta=0.2979844333249765]:0.015981456976012807,12[&theta=0.00549024570100406]:0.028675747391611713)[&theta=0.03862506487855931]:0.005266312309269158,((4[&theta=6.527042484766554E-4]:9.443740249127924E-4,8[&theta=5.431789961171402E-4]:9.443740249127924E-4)[&theta=0.12232827104187768]:0.010285560473364694,(5[&theta=5.319423162681604E-4]:7.063126384201118E-4,9[&theta=4.5829894920350025E-4]:7.063126384201118E-4)[&theta=0.0563616524323192]:0.010523621859857373)[&theta=0.2020405030808731]:0.022712125202603385)[&theta=0.25604542746748854]:0.0063804819748971425)[&theta=0.026329707547487747]:0.045046836067851224,11[&theta=4.982428355293324E-5]:0.08536937774362924)[&theta=0.022718982767526884]:0.0;
tree STATE_2097500 = (((1[&theta=0.005206444097509198]:0.03640792418793808,2[&theta=0.002897207385149035]:0.03640792418793808)[&theta=0.028918336944117058]:0.0035445324706909684,((((3[&theta=8.238952418331573E-4]:0.0011740697423768328,(10[&theta=3.884379129370819E-4]:6.142844494024896E-4,13[&theta=4.0894770546285334E-4]:6.142844494024896E-4)[&theta=0.017440465618842507]:5.597852929743432E-4)[&theta=0.533535766807782]:0.011403710986805829,(6[&theta=7.13840309445887E-4]:0.0010229030975384358,7[&theta=7.061738238411524E-4]:0.0010229030975384358)[&theta=0.8623226380674236]:0.011554877631644226)[&theta=0.278293349150575]:0.015834777289335567,12[&theta=0.004891466850792784]:0.02841255801851823)[&theta=0.03964417356760041]:0.005217977477180471,((4[&theta=6.644737021326542E-4]:9.357064493414134E-4,8[&theta=5.431789961171402E-4]:9.357064493414134E-4)[&theta=0.10599532911494171]:0.010191158392891218,(5[&theta=5.209262125717872E-4]:6.998300181774682E-4,9[&theta=4.5829894920350025E-4]:6.998300181774682E-4)[&theta=0.0563616524323192]:0.010427034824055163)[&theta=0.20502561776962883]:0.02250367065346607)[&theta=0.22137872571632194]:0.006321921162930351)[&theta=0.026329707547487747]:0.04463339092263381,11[&theta=6.277840241051984E-5]:0.08458584758126286)[&theta=0.02101221177441769]:0.0;
tree STATE_2098000 = (((1[&theta=0.005068773211948211]:0.03640792418793808,2[&theta=0.0032652920380013472]:0.03640792418793808)[&theta=0.02709526100539251]:0.0035445324706909684,((((3[&theta=8.149155296301625E-4]:0.0011740697423768328,(10[&theta=3.884379129370819E-4]:6.142844494024896E-4,13[&theta=3.9970294673344293E-4]:6.142844494024896E-4)[&theta=0.02402800881832576]:5.597852929743432E-4)[&theta=0.43752192790846073]:0.011403710986805829,(6[&theta=7.072866135588801E-4]:0.0010229030975384358,7[&theta=7.001010544347977E-4]:0.0010229030975384358)[&theta=0.809499520752188]:0.011554877631644226)[&theta=0.3356597269157949]:0.015834777289335567,12[&theta=0.004829000238822799]:0.02841255801851823)[&theta=0.03667126311671631]:0.005217977477180471,((4[&theta=6.644737021326542E-4]:9.357064493414134E-4,8[&theta=5.460499275873562E-4]:9.357064493414134E-4)[&theta=0.1176332452481517]:0.010191158392891218,(5[&theta=5.429782815461717E-4]:6.998300181774682E-4,9[&theta=4.5829894920350025E-4]:6.998300181774682E-4)[&theta=0.055255167811100625]:0.010427034824055163)[&theta=0.19708989819922051]:0.02250367065346607)[&theta=0.31470241270635274]:0.006321921162930351)[&theta=0.026360479196307803]:0.04463339092263381,11[&theta=3.212548904607591E-5]:0.08458584758126286)[&theta=0.025500503657152073]:0.0;
tree STATE_2098500 = (((1[&theta=0.005351533676047338]:0.03640792418793808,2[&theta=0.003189255350884032]:0.03640792418793808)[&theta=0.025179953890435317]:0.0035445324706909684,((((3[&theta=8.124133941072478E-4]:0.0011740697423768328,(10[&theta=3.996584744948205E-4]:6.142844494024896E-4,13[&theta=4.1260584808469397E-4]:6.142844494024896E-4)[&theta=0.018066180083044944]:5.597852929743432E-4)[&theta=0.5347703156368595]:0.011403710986805829,(6[&theta=7.072866135588801E-4]:0.0010229030975384358,7[&theta=7.001010544347977E-4]:0.0010229030975384358)[&theta=0.7560192838330455]:0.011554877631644226)[&theta=0.2940477159462066]:0.015834777289335567,12[&theta=0.005089871791740599]:0.02841255801851823)[&theta=0.040667334951588835]:0.005217977477180471,((4[&theta=6.383947512759099E-4]:9.357064493414134E-4,8[&theta=5.483958125589014E-4]:9.357064493414134E-4)[&theta=0.10760708596140832]:0.010191158392891218,(5[&theta=5.429782815461717E-4]:6.998300181774682E-4,9[&theta=4.5829894920350025E-4]:6.998300181774682E-4)[&theta=0.05851766791859654]:0.010427034824055163)[&theta=0.19461005994270203]:0.02250367065346607)[&theta=0.40111177145048427]:0.006321921162930351)[&theta=0.026855418036205742]:0.04463339092263381,11[&theta=4.2823531827323865E-5]:0.08458584758126286)[&theta=0.024866528829136675]:0.0;
tree STATE_2099000 = (((1[&theta=0.005095021702403615]:0.03640792418793808,2[&theta=0.0033273925529467207]:0.03640792418793808)[&theta=0.028679044605777144]:0.0035445324706909684,((((3[&theta=8.124133941072478E-4]:0.0011740697423768328,(10[&theta=3.996584744948205E-4]:6.142844494024896E-4,13[&theta=4.1260584808469397E-4]:6.142844494024896E-4)[&theta=0.024815658209006414]:5.597852929743432E-4)[&theta=0.48923939741797645]:0.011403710986805829,(6[&theta=7.050772312447019E-4]:0.0010229030975384358,7[&theta=7.182110604843513E-4]:0.0010229030975384358)[&theta=0.7719283365520576]:0.011554877631644226)[&theta=0.2940477159462066]:0.015834777289335567,12[&theta=0.005117757425815587]:0.02841255801851823)[&theta=0.03786281975378238]:0.005217977477180471,((4[&theta=6.383947512759099E-4]:9.357064493414134E-4,8[&theta=5.592908365207475E-4]:9.357064493414134E-4)[&theta=0.10208745975440577]:0.010191158392891218,(5[&theta=5.375278501388159E-4]:6.998300181774682E-4,9[&theta=4.5829894920350025E-4]:6.998300181774682E-4)[&theta=0.05584417703243271]:0.010427034824055163)[&theta=0.1980255337383094]:0.02250367065346607)[&theta=0.29471577608339516]:0.006321921162930351)[&theta=0.026855418036205742]:0.04463339092263381,11[&theta=1.6460601708486952E-5]:0.08458584758126286)[&theta=0.023863068067520393]:0.0;
tree STATE_2099500 = (((1[&theta=0.005494779623932125]:0.03640792418793808,2[&theta=0.003335001698204965]:0.03640792418793808)[&theta=0.024437687559950506]:0.0035445324706909684,((((3[&theta=8.212002604027048E-4]:0.0011740697423768328,(10[&theta=3.976088050985717E-4]:6.142844494024896E-4,13[&theta=3.9941109685040087E-4]:6.142844494024896E-4)[&theta=0.017173367008694995]:5.597852929743432E-4)[&theta=0.5577368045477579]:0.011403710986805829,(6[&theta=7.217445253386557E-4]:0.0010229030975384358,7[&theta=6.984700604471414E-4]:0.0010229030975384358)[&theta=0.7558270122529774]:0.011554877631644226)[&theta=0.3066354931044953]:0.015834777289335567,12[&theta=0.005117757425815587]:0.02841255801851823)[&theta=0.038600216081542967]:0.005217977477180471,((4[&theta=6.383947512759099E-4]:9.357064493414134E-4,8[&theta=5.592908365207475E-4]:9.357064493414134E-4)[&theta=0.11776639822446797]:0.010191158392891218,(5[&theta=5.392314186281555E-4]:6.998300181774682E-4,9[&theta=4.660267620640133E-4]:6.998300181774682E-4)[&theta=0.05602717964032289]:0.010427034824055163)[&theta=0.19554418337617147]:0.02250367065346607)[&theta=0.23500971735152834]:0.006321921162930351)[&theta=0.026855418036205742]:0.04463339092263381,11[&theta=3.5654284411538084E-5]:0.08458584758126286)[&theta=0.023863068067520393]:0.0;
tree STATE_2100000 = (((1[&theta=0.0054354426989626035]:0.03702085054010288,2[&theta=0.0036288644566497305]:0.03702085054010288)[&theta=0.027301230072311312]:0.003604204572461335,((((3[&theta=8.212002604027048E-4]:0.001193835172580088,(10[&theta=3.976088050985717E-4]:6.246259103663247E-4,13[&theta=3.9941109685040087E-4]:6.246259103663247E-4)[&theta=0.021890311941331512]:5.692092622137634E-4)[&theta=0.42058583555305185]:0.01159569213190501,(6[&theta=7.015590263361059E-4]:0.0010401236416418545,7[&theta=6.792705794129716E-4]:0.0010401236416418545)[&theta=0.816783672390265]:0.011749403662843244)[&theta=0.32895457634661945]:0.016101355307659115,12[&theta=0.005057306829659715]:0.028890882612144213)[&theta=0.03801286627400762]:0.0053058219773023906,((4[&theta=6.383947512759099E-4]:9.514590403908618E-4,8[&theta=5.601544364362107E-4]:9.514590403908618E-4)[&theta=0.10905542284254859]:0.010362726250092972,(5[&theta=5.370010329344921E-4]:7.116116363208902E-4,9[&theta=4.5690191346171556E-4]:7.116116363208902E-4)[&theta=0.059368867834204433]:0.010602573654162943)[&theta=0.20221514490573422]:0.022882519298962768)[&theta=0.2820752341999769]:0.006428350523117611)[&theta=0.026418205665801768]:0.04538479276970804,11[&theta=1.3500774387190146E-5]:0.08600984788227226)[&theta=0.020726052931562083]:0.0;
tree STATE_2100500 = (((1[&theta=0.00573658077209055]:0.0371228894262713,2[&theta=0.003665567390828573]:0.0371228894262713)[&theta=0.025881633061404015]:0.0036141386775597265,((((3[&theta=8.41377838198379E-4]:0.0011971256861555881,(10[&theta=3.976088050985717E-4]:6.26347538347202E-4,13[&theta=4.1824836482077014E-4]:6.26347538347202E-4)[&theta=0.020067923077804868]:5.707781478083862E-4)[&theta=0.4479799589566601]:0.011627652810609837,(6[&theta=7.397153262689465E-4]:0.0010429904871173687,7[&theta=6.792705794129716E-4]:0.0010429904871173687)[&theta=0.7671385356274933]:0.011781788009648055)[&theta=0.34027078106524483]:0.01608338047662277,12[&theta=0.004875855205963246]:0.028908158973388193)[&theta=0.037514726464209405]:0.005382800437220822,((4[&theta=6.383947512759099E-4]:9.540815036595322E-4,8[&theta=5.601544364362107E-4]:9.540815036595322E-4)[&theta=0.11310563758494287]:0.0103912885610286,(5[&theta=5.26046729688627E-4]:7.13573019101008E-4,9[&theta=4.5690191346171556E-4]:7.13573019101008E-4)[&theta=0.05712081472491392]:0.010631797045587124)[&theta=0.2072526413727136]:0.022945589345920885)[&theta=0.40890110940504737]:0.006446068693222014)[&theta=0.026418205665801768]:0.04550988480934632,11[&theta=3.932751242561682E-5]:0.08624691291317735)[&theta=0.024517007816311637]:0.0;
tree STATE_2101000 = (((1[&theta=0.005648341327340769]:0.0371228894262713,2[&theta=0.003634753615607052]:0.0371228894262713)[&theta=0.027108021437089586]:0.0036141386775597265,((((3[&theta=8.41377838198379E-4]:0.0011971256861555881,(10[&theta=3.976088050985717E-4]:6.26347538347202E-4,13[&theta=4.1824836482077014E-4]:6.26347538347202E-4)[&theta=0.022858362736603355]:5.707781478083862E-4)[&theta=0.43928672833096843]:0.011627652810609837,(6[&theta=7.397153262689465E-4]:0.0010429904871173687,7[&theta=7.190692543348912E-4]:0.0010429904871173687)[&theta=0.6648729433826733]:0.011781788009648055)[&theta=0.3044598436239461]:0.01608338047662277,12[&theta=0.004907521217718388]:0.028908158973388193)[&theta=0.0387007005338573]:0.005212285455754258,((4[&theta=6.553574778688779E-4]:9.540815036595322E-4,8[&theta=5.465075954684644E-4]:9.540815036595322E-4)[&theta=0.11425354848401627]:0.0103912885610286,(5[&theta=5.31983723120264E-4]:7.13573019101008E-4,9[&theta=4.5690191346171556E-4]:7.13573019101008E-4)[&theta=0.05826837044626878]:0.010631797045587124)[&theta=0.20604360802823843]:0.02277507436445432)[&theta=0.3817347971616266]:0.006616583674688578)[&theta=0.026418205665801768]:0.04550988480934632,11[&theta=3.744551503561273E-5]:0.08624691291317735)[&theta=0.02439530692363843]:0.0;
tree STATE_2101500 = (((1[&theta=0.005357802984251434]:0.03727238612786884,2[&theta=0.0033104359539053315]:0.03727238612786884)[&theta=0.027756592958946256]:0.0036286930891306288,((((3[&theta=8.412581818837453E-4]:0.0012019466024216397,(10[&theta=3.983384181459391E-4]:6.288698875631112E-4,13[&theta=4.0754868578196185E-4]:6.288698875631112E-4)[&theta=0.026937746927107112]:5.730767148585284E-4)[&theta=0.5345280424362197]:0.01167447825360128,(6[&theta=7.397153262689465E-4]:0.001047190689203775,7[&theta=7.190692543348912E-4]:0.001047190689203775)[&theta=0.8596067985281614]:0.011829234166819143)[&theta=0.29524900581289415]:0.01614814947410527,12[&theta=0.005073817596643509]:0.029024574330128186)[&theta=0.0387007005338573]:0.005233275726055489,((4[&theta=6.603041298313593E-4]:9.579236625016016E-4,8[&theta=5.605473616196364E-4]:9.579236625016016E-4)[&theta=0.11708948376301989]:0.010433135071072146,(5[&theta=5.597219736254406E-4]:7.164466319677128E-4,9[&theta=4.5690191346171556E-4]:7.164466319677128E-4)[&theta=0.05826837044626878]:0.010674612101606034)[&theta=0.20604360802823843]:0.02286679132260993)[&theta=0.25155570893326146]:0.006643229160815792)[&theta=0.026395374420406608]:0.04569315657978848,11[&theta=4.245802949179729E-5]:0.08659423579678795)[&theta=0.024775233336893535]:0.0;
tree STATE_2102000 = (((1[&theta=0.005528009887560771]:0.037228472770024924,2[&theta=0.00335267725754204]:0.037228472770024924)[&theta=0.028656741948763546]:0.0036244178571242305,((((3[&theta=8.412581818837453E-4]:0.0012005305001340013,(10[&theta=3.983384181459391E-4]:6.281289693853729E-4,13[&theta=3.9204808099595255E-4]:6.281289693853729E-4)[&theta=0.016760968869539494]:5.724015307486284E-4)[&theta=0.5284871093063284]:0.010870638821403327,(6[&theta=7.267904827626801E-4]:0.0010459569163160382,7[&theta=7.190692543348912E-4]:0.0010459569163160382)[&theta=0.7027588282185636]:0.011025212405221292)[&theta=0.3148894060240658]:0.016919209008515797,12[&theta=0.005218918629363482]:0.028990378330053128)[&theta=0.03738836747344967]:0.005227110016436963,((4[&theta=6.603041298313593E-4]:9.567950617075909E-4,8[&theta=5.605473616196364E-4]:9.567950617075909E-4)[&theta=0.10668741228418295]:0.010420843022147828,(5[&theta=5.299833550995307E-4]:7.156025331429761E-4,9[&theta=4.576471778159427E-4]:7.156025331429761E-4)[&theta=0.05826837044626878]:0.010662035550712441)[&theta=0.19405082170833435]:0.022839850262634673)[&theta=0.37659995988938344]:0.006635402280659064)[&theta=0.026395374420406608]:0.04563932208877891,11[&theta=3.566628557371655E-5]:0.08649221271592807)[&theta=0.025858758350508507]:0.0;
tree STATE_2102500 = (((1[&theta=0.005319941413094749]:0.036665035410580936,2[&theta=0.0035456642733575393]:0.036665035410580936)[&theta=0.029094140558846533]:0.0035695638092680393,((((3[&theta=8.412581818837453E-4]:0.0011823609733015144,(10[&theta=3.9757729220931233E-4]:6.186225002350798E-4,13[&theta=3.9204808099595255E-4]:6.186225002350798E-4)[&theta=0.020757205949949602]:5.637384730664346E-4)[&theta=0.4530952005722849]:0.010706116250981572,(6[&theta=7.267904827626801E-4]:0.0010301267960029698,7[&theta=6.954313257588788E-4]:0.0010301267960029698)[&theta=0.7696064952258599]:0.010858350428280117)[&theta=0.31095375338310466]:0.01666314385895869,12[&theta=0.004967126209504065]:0.028551621083241777)[&theta=0.03904605194960021]:0.005147999893296059,((4[&theta=6.491152728369454E-4]:9.423143687598094E-4,8[&theta=5.481338742525367E-4]:9.423143687598094E-4)[&theta=0.10900378470658567]:0.010263127922958831,(5[&theta=5.439228931400661E-4]:7.047721882030637E-4,9[&theta=4.576471778159427E-4]:7.047721882030637E-4)[&theta=0.05785250179566825]:0.010500670103515576)[&theta=0.1947442654094575]:0.022494178684819198)[&theta=0.25168401340849994]:0.006534978243311139)[&theta=0.027339439397992552]:0.04494859004389041,11[&theta=2.8729931190515022E-5]:0.08518318926373938)[&theta=0.024191701025392136]:0.0;
tree STATE_2103000 = (((1[&theta=0.005306987584739356]:0.036436388506915225,2[&theta=0.0033138426248070685]:0.036436388506915225)[&theta=0.029896642428739833]:0.003547303644964722,((((3[&theta=8.386071663200629E-4]:0.0011749876495740661,(10[&theta=3.9757729220931233E-4]:6.147647071733042E-4,13[&theta=4.137675841189102E-4]:6.147647071733042E-4)[&theta=0.019009366347391567]:5.602229424007619E-4)[&theta=0.5506015441435882]:0.010639351817137179,(6[&theta=7.267904827626801E-4]:0.0010237028201455461,7[&theta=6.724301493801401E-4]:0.0010237028201455461)[&theta=1.0525739394968645]:0.010790636646565698)[&theta=0.335483267502523]:0.01655923079284482,12[&theta=0.0051855518282359]:0.02837357025955606)[&theta=0.03904605194960021]:0.005115896440442611,((4[&theta=6.536793968110215E-4]:9.364380001627546E-4,8[&theta=5.548930259479636E-4]:9.364380001627546E-4)[&theta=0.10872128341443801]:0.010199126009549184,(5[&theta=5.550327347181969E-4]:7.003771568927752E-4,9[&theta=4.576471778159427E-4]:7.003771568927752E-4)[&theta=0.05663391428310103]:0.010435186852819163)[&theta=0.18901725564846492]:0.022353902690286732)[&theta=0.2416358209697142]:0.006494225451881275)[&theta=0.02686087992643108]:0.04466828604792838,11[&theta=4.05622978376716E-5]:0.08465197819980833)[&theta=0.024191701025392136]:0.0;
tree STATE_2103500 = (((1[&theta=0.005339301921619691]:0.03647625732056369,2[&theta=0.003481422697500198]:0.03647625732056369)[&theta=0.03421708192423199]:0.00355118511603722,((((3[&theta=8.386071663200629E-4]:0.001176273324844304,(10[&theta=3.942976378123211E-4]:6.154373846957567E-4,13[&theta=3.970170229818352E-4]:6.154373846957567E-4)[&theta=0.018487388165766134]:5.608359401485473E-4)[&theta=0.5785542164678638]:0.01065099343015976,(6[&theta=7.291548737267975E-4]:0.0010248229590682071,7[&theta=6.960762786704008E-4]:0.0010248229590682071)[&theta=0.9818477986410824]:0.010802443795935857)[&theta=0.3003723714135873]:0.01657734995650772,12[&theta=0.004974648617621321]:0.028404616711511784)[&theta=0.03739566994791812]:0.0051214942708036025,((4[&theta=6.422981498021272E-4]:9.374626536383522E-4,8[&theta=5.548930259479636E-4]:9.374626536383522E-4)[&theta=0.11930871892631308]:0.010210285926075346,(5[&theta=5.550327347181969E-4]:7.011435118334275E-4,9[&theta=4.721741488765282E-4]:7.011435118334275E-4)[&theta=0.054251433551882694]:0.01044660506788027)[&theta=0.1840577076995836]:0.022378362402601687)[&theta=0.30180234270285117]:0.006501331454285525)[&theta=0.025559199479880185]:0.04471716223037723,11[&theta=5.05314198335044E-5]:0.08474460466697814)[&theta=0.023521604974781694]:0.0;
tree STATE_2104000 = (((1[&theta=0.005355622952008608]:0.03647625732056369,2[&theta=0.0034077222418274046]:0.03647625732056369)[&theta=0.025531994203891493]:0.00355118511603722,((((3[&theta=8.176162133835666E-4]:0.001176273324844304,(10[&theta=3.909096497773492E-4]:6.051795227184687E-4,13[&theta=4.0390939826877705E-4]:6.051795227184687E-4)[&theta=0.02010824210250186]:5.710938021258353E-4)[&theta=0.5414493951078615]:0.01065099343015976,(6[&theta=7.097256191748125E-4]:0.0010248229590682071,7[&theta=6.960762786704008E-4]:0.0010248229590682071)[&theta=0.696542606057892]:0.010802443795935857)[&theta=0.34702732756166405]:0.01657734995650772,12[&theta=0.005318524486233846]:0.028404616711511784)[&theta=0.036511930559430264]:0.0051214942708036025,((4[&theta=6.422981498021272E-4]:9.374626536383522E-4,8[&theta=5.553442113416037E-4]:9.374626536383522E-4)[&theta=0.11930871892631308]:0.010210285926075346,(5[&theta=5.201724903597773E-4]:7.011435118334275E-4,9[&theta=4.6051203344612564E-4]:7.011435118334275E-4)[&theta=0.05826200108451676]:0.01044660506788027)[&theta=0.19183079987499774]:0.022378362402601687)[&theta=0.20703038298187312]:0.006501331454285525)[&theta=0.025559199479880185]:0.04471716223037723,11[&theta=3.7850209665088925E-5]:0.08474460466697814)[&theta=0.020606809607697202]:0.0;
tree STATE_2104500 = (((1[&theta=0.005534987060817508]:0.036331746851489356,2[&theta=0.0032032824361221354]:0.036331746851489356)[&theta=0.026336190064840996]:0.003537116144476396,((((3[&theta=8.176162133835666E-4]:0.001171613202824684,(10[&theta=3.909096497773492E-4]:6.027819418500794E-4,13[&theta=4.0390939826877705E-4]:6.027819418500794E-4)[&theta=0.01995260913899939]:5.688312609746047E-4)[&theta=0.4738123405584687]:0.011351964293514198,(6[&theta=6.939871962078194E-4]:0.0010207628482615647,7[&theta=6.960762786704008E-4]:0.0010207628482615647)[&theta=0.7292096160188346]:0.011502814648077318)[&theta=0.3048864210640677]:0.01576850671358472,12[&theta=0.004701424871204572]:0.0282920842099236)[&theta=0.04015516703144805]:0.005101204098680652,((4[&theta=6.422981498021272E-4]:9.337486440943802E-4,8[&theta=5.553442113416037E-4]:9.337486440943802E-4)[&theta=0.11390277082430533]:0.010169835142005226,(5[&theta=5.575488928375774E-4]:6.983657439036472E-4,9[&theta=4.6051203344612564E-4]:6.983657439036472E-4)[&theta=0.05604252407348439]:0.01040521804219596)[&theta=0.19428988766588692]:0.022289704522504648)[&theta=0.33467947195329206]:0.006475574687361499)[&theta=0.025494672524031908]:0.04454000320792615,11[&theta=3.507429646718603E-5]:0.0844088662038919)[&theta=0.021637085508829052]:0.0;
tree STATE_2105000 = (((1[&theta=0.005117770021671968]:0.036026378272017476,2[&theta=0.003270450275353612]:0.036026378272017476)[&theta=0.027236361698978653]:0.003507386659217099,((((3[&theta=8.176162133835666E-4]:0.0011617657858838054,(10[&theta=3.8121178082826566E-4]:5.977155555277682E-4,13[&theta=4.0390939826877705E-4]:5.977155555277682E-4)[&theta=0.023879923473635954]:5.640502303560373E-4)[&theta=0.46112955173903436]:0.011256550956393475,(6[&theta=7.105002241718713E-4]:0.0010121833295771078,7[&theta=6.960762786704008E-4]:0.0010121833295771078)[&theta=0.793988965930008]:0.011406133412700172)[&theta=0.315694468102208]:0.01537903170368696,12[&theta=0.004701424871204572]:0.02779734844596424)[&theta=0.040106483193310394]:0.005315269047213054,((4[&theta=6.422981498021272E-4]:9.259004803879548E-4,8[&theta=5.3877741987171E-4]:9.259004803879548E-4)[&theta=0.12540425410681905]:0.010084357608445617,(5[&theta=5.237343324249464E-4]:6.924959750747658E-4,9[&theta=4.6051203344612564E-4]:6.924959750747658E-4)[&theta=0.05694201792486969]:0.010317762113758807)[&theta=0.19459226348605796]:0.02210235940434372)[&theta=0.28633378870301207]:0.00642114743805728)[&theta=0.0268965674886458]:0.044165644177933075,11[&theta=4.367224012189946E-5]:0.08369940910916765)[&theta=0.024765802064721468]:0.0;
tree STATE_2105500 = (((1[&theta=0.005272773016820904]:0.03590100734810677,2[&theta=0.003093147137470442]:0.03590100734810677)[&theta=0.02479365709842915]:0.0034951810385838514,((((3[&theta=8.176162133835666E-4]:0.0011577228690842218,(10[&theta=3.8121178082826566E-4]:5.956355198698259E-4,13[&theta=3.943537170045966E-4]:5.956355198698259E-4)[&theta=0.021279807677286967]:5.62087349214396E-4)[&theta=0.44276549882293026]:0.011217378431672968,(6[&theta=7.105002241718713E-4]:0.0010086609561029288,7[&theta=6.960762786704008E-4]:0.0010086609561029288)[&theta=0.6087794821747562]:0.01136644034465426)[&theta=0.33513118198875497]:0.01532551304580286,12[&theta=0.004751993029928387]:0.02770061434656005)[&theta=0.041693238623403045]:0.005296772039652328,((4[&theta=6.422981498021272E-4]:9.226783691393822E-4,8[&theta=5.282551868170868E-4]:9.226783691393822E-4)[&theta=0.1084269170917293]:0.010049264288188146,(5[&theta=5.257773559767128E-4]:6.900861058521634E-4,9[&theta=4.465258066610615E-4]:6.900861058521634E-4)[&theta=0.05542626790196745]:0.010281856551475364)[&theta=0.20011419245098883]:0.02202544372888485)[&theta=0.38919047479286323]:0.0063988020004782445)[&theta=0.025550595759046096]:0.04401194880578406,11[&theta=6.90388373421843E-5]:0.08340813719247468)[&theta=0.021462172130503446]:0.0;
tree STATE_2106000 = (((1[&theta=0.005433665762585796]:0.03554457638452054,2[&theta=0.003134847343419724]:0.03554457638452054)[&theta=0.03358538391307355]:0.003851612002170081,((((3[&theta=8.176162133835666E-4]:0.0011577228690842218,(10[&theta=3.8121178082826566E-4]:5.956355198698259E-4,13[&theta=4.015504456897259E-4]:5.956355198698259E-4)[&theta=0.031150476865519396]:5.62087349214396E-4)[&theta=0.48240365814084746]:0.011217378431672968,(6[&theta=7.193676019214449E-4]:0.0010086609561029288,7[&theta=6.960762786704008E-4]:0.0010086609561029288)[&theta=0.8631526157951214]:0.01136644034465426)[&theta=0.2650685512488657]:0.01532551304580286,12[&theta=0.0050731756474840396]:0.02770061434656005)[&theta=0.041693238623403045]:0.005171950339602577,((4[&theta=6.16077480244712E-4]:9.226783691393822E-4,8[&theta=5.282551868170868E-4]:9.226783691393822E-4)[&theta=0.10414502775409008]:0.010049264288188146,(5[&theta=5.257773559767128E-4]:6.900861058521634E-4,9[&theta=4.465258066610615E-4]:6.900861058521634E-4)[&theta=0.05460550296803519]:0.010281856551475364)[&theta=0.20011419245098883]:0.0219006220288351)[&theta=0.4387704573547626]:0.006523623700527996)[&theta=0.025550595759046096]:0.04401194880578406,11[&theta=5.23934416648188E-5]:0.08340813719247468)[&theta=0.025983902395866926]:0.0;
tree STATE_2106500 = (((1[&theta=0.005129731867453457]:0.03502327334871422,2[&theta=0.003287267895328676]:0.03502327334871422)[&theta=0.030072333391699322]:0.0037951235802021754,((((3[&theta=7.951453985749196E-4]:0.0011407435009874666,(10[&theta=3.8121178082826566E-4]:5.868998241230778E-4,13[&theta=3.762930743952705E-4]:5.868998241230778E-4)[&theta=0.01829665343708685]:5.538436768643888E-4)[&theta=0.4401102151621761]:0.011052862378169905,(6[&theta=6.689975740224782E-4]:9.938677563520733E-4,7[&theta=6.982451568770699E-4]:9.938677563520733E-4)[&theta=0.7017670485309583]:0.011199738122805298)[&theta=0.2834429980626532]:0.015100746364393045,12[&theta=0.005284387255868947]:0.027294352243550417)[&theta=0.039288342467501874]:0.00524836266765305,((4[&theta=6.382935947919631E-4]:9.091462051967938E-4,8[&theta=5.282551868170868E-4]:9.091462051967938E-4)[&theta=0.11544998949736214]:0.009901880003047701,(5[&theta=5.206157212401344E-4]:6.799651811277612E-4,9[&theta=4.448550262780946E-4]:6.799651811277612E-4)[&theta=0.054309296802983555]:0.010131061027116733)[&theta=0.18441378257849714]:0.021731688702958975)[&theta=0.29242670733746706]:0.006275682017712926)[&theta=0.026070875300599653]:0.043366461790381075,11[&theta=9.730112031390822E-5]:0.08218485871929747)[&theta=0.02515392608032362]:0.0;
tree STATE_2107000 = (((1[&theta=0.0045644313430293]:0.03480557509119083,2[&theta=0.002871598271468263]:0.03480557509119083)[&theta=0.026065620667618472]:0.003771533786573522,((((3[&theta=7.951453985749196E-4]:0.0011336528481528932,(10[&theta=3.8121178082826566E-4]:5.832517622249153E-4,13[&theta=3.762930743952705E-4]:5.832517622249153E-4)[&theta=0.02060895289544004]:5.504010859279779E-4)[&theta=0.48762201182761766]:0.01098415980841248,(6[&theta=6.857387996124771E-4]:9.87690056266411E-4,7[&theta=6.852761820871187E-4]:9.87690056266411E-4)[&theta=0.8297662816149449]:0.01113012260029896)[&theta=0.2641419616852626]:0.015006882888580849,12[&theta=0.004529407016022293]:0.02712469554514622)[&theta=0.03960756589674487]:0.0052157398058142145,((4[&theta=6.326287598630375E-4]:9.034951187682145E-4,8[&theta=5.282551868170868E-4]:9.034951187682145E-4)[&theta=0.11110768536958059]:0.009840331729092652,(5[&theta=5.244290788105302E-4]:6.757386420023564E-4,9[&theta=4.3483116843710763E-4]:6.757386420023564E-4)[&theta=0.057128562886313655]:0.01006808820585851)[&theta=0.18441378257849714]:0.02159660850309957)[&theta=0.26608650102377257]:0.006236673526803918)[&theta=0.026070875300599653]:0.043096903800391904,11[&theta=2.0315137393176546E-5]:0.08167401267815626)[&theta=0.021277210214842995]:0.0;
tree STATE_2107500 = (((1[&theta=0.005733395574207257]:0.03513350780224894,2[&theta=0.002845878084278312]:0.03513350780224894)[&theta=0.03208806831272051]:0.0038070685908753593,((((3[&theta=8.069136675498726E-4]:0.0011443339488363183,(10[&theta=3.726233977600326E-4]:5.887470695460762E-4,13[&theta=3.9995486797015864E-4]:5.887470695460762E-4)[&theta=0.018987199706736364]:5.555868792902421E-4)[&theta=0.527055325256466]:0.011087650852454441,(6[&theta=6.966911899097945E-4]:9.969959182436366E-4,7[&theta=6.782811318727491E-4]:9.969959182436366E-4)[&theta=0.8255404040643637]:0.011234988883047123)[&theta=0.29579659408424325]:0.015148275403351548,12[&theta=0.004862042079342796]:0.027380260204642307)[&theta=0.03960756589674487]:0.005264881694440192,((4[&theta=6.306634709074823E-4]:9.120077091491853E-4,8[&theta=5.282551868170868E-4]:9.120077091491853E-4)[&theta=0.12008136677098662]:0.009933045803006899,(5[&theta=5.244290788105302E-4]:6.82105346309295E-4,9[&theta=4.3483116843710763E-4]:6.82105346309295E-4)[&theta=0.056462176778014225]:0.01016294816584679)[&theta=0.19205405254539315]:0.021800088386926417)[&theta=0.36638030195633753]:0.006295434494041803)[&theta=0.02655764435448903]:0.043502956120011524,11[&theta=3.140545035681973E-5]:0.08244353251313583)[&theta=0.02694776713724214]:0.0;
tree STATE_2108000 = (((1[&theta=0.004959630421653142]:0.03513350780224894,2[&theta=0.0034108560314986586]:0.03513350780224894)[&theta=0.030967037400788468]:0.0038070685908753593,((((3[&theta=8.069136675498726E-4]:0.0011443339488363183,(10[&theta=3.8508764382630037E-4]:5.971605720295388E-4,13[&theta=3.9995486797015864E-4]:5.971605720295388E-4)[&theta=0.019600428601903943]:5.471733768067795E-4)[&theta=0.47012375675795187]:0.011087650852454441,(6[&theta=6.966911899097945E-4]:9.969959182436366E-4,7[&theta=6.762915821686529E-4]:9.969959182436366E-4)[&theta=0.637926980832922]:0.011234988883047123)[&theta=0.29579659408424325]:0.015148275403351548,12[&theta=0.005356835021078989]:0.027380260204642307)[&theta=0.04090224693961888]:0.005264881694440192,((4[&theta=6.353177244576908E-4]:9.120077091491853E-4,8[&theta=5.360893104382399E-4]:9.120077091491853E-4)[&theta=0.11246257122613144]:0.009933045803006899,(5[&theta=5.244290788105302E-4]:6.82105346309295E-4,9[&theta=4.4036927530688593E-4]:6.82105346309295E-4)[&theta=0.05347556306131615]:0.01016294816584679)[&theta=0.19043495317267076]:0.021800088386926417)[&theta=0.2517212463778337]:0.006295434494041803)[&theta=0.02655764435448903]:0.041563013259416665,11[&theta=2.8985332394322225E-5]:0.08050358965254097)[&theta=0.026271567349361525]:0.0;
tree STATE_2108500 = (((1[&theta=0.005649900129605112]:0.03496846058291134,2[&theta=0.0034938139356967554]:0.03496846058291134)[&theta=0.03308424845730156]:0.003789184066270296,((((3[&theta=8.069136675498726E-4]:0.0011389581936651547,(10[&theta=3.8508764382630037E-4]:5.943552816364963E-4,13[&theta=3.9995486797015864E-4]:5.943552816364963E-4)[&theta=0.023226224566227176]:5.446029120286584E-4)[&theta=0.41547061137720886]:0.011035564224711945,(6[&theta=6.763383614817557E-4]:9.923123152022538E-4,7[&theta=6.762915821686529E-4]:9.923123152022538E-4)[&theta=0.7008941698159614]:0.011182210103174845)[&theta=0.28425599190602974]:0.015077113117275364,12[&theta=0.005156230662033143]:0.027251635535652463)[&theta=0.040917261449422586]:0.005240148778823006,((4[&theta=6.229640440497652E-4]:9.077233565232884E-4,8[&theta=5.367641286583521E-4]:9.077233565232884E-4)[&theta=0.12685901722633766]:0.009886383181142697,(5[&theta=5.221580009116906E-4]:6.789010095451629E-4,9[&theta=4.4036927530688593E-4]:6.789010095451629E-4)[&theta=0.052419493015306844]:0.010115205528120822)[&theta=0.19043495317267076]:0.021697677776809483)[&theta=0.21684772302425806]:0.006265860334706164)[&theta=0.026344675752872644]:0.04136776205352029,11[&theta=2.262874662234668E-5]:0.08012540670270192)[&theta=0.02826304867865181]:0.0;
tree STATE_2109000 = (((1[&theta=0.005050626475082859]:0.03496846058291134,2[&theta=0.0031529680928151713]:0.03496846058291134)[&theta=0.030650819985038293]:0.003789184066270296,((((3[&theta=7.961969247917442E-4]:0.0011389581936651547,(10[&theta=3.833845126775981E-4]:5.943552816364963E-4,13[&theta=3.8648261986089965E-4]:5.943552816364963E-4)[&theta=0.021477795505807525]:5.446029120286584E-4)[&theta=0.5390684475162855]:0.011035564224711945,(6[&theta=6.747480080392086E-4]:9.923123152022538E-4,7[&theta=6.660771020118063E-4]:9.923123152022538E-4)[&theta=0.7657407907459293]:0.011182210103174845)[&theta=0.2651405772170677]:0.015077113117275364,12[&theta=0.005123869207741894]:0.027251635535652463)[&theta=0.04383195734619404]:0.005240148778823006,((4[&theta=6.271792572060169E-4]:9.077233565232884E-4,8[&theta=5.367641286583521E-4]:9.077233565232884E-4)[&theta=0.1029892836494196]:0.009886383181142697,(5[&theta=5.186554099091422E-4]:6.789010095451629E-4,9[&theta=4.4036927530688593E-4]:6.789010095451629E-4)[&theta=0.05513232086949184]:0.010115205528120822)[&theta=0.1910230097594635]:0.021697677776809483)[&theta=0.3710773226204588]:0.006265860334706164)[&theta=0.02597451929527161]:0.04136776205352029,11[&theta=3.302089303227142E-5]:0.08012540670270192)[&theta=0.03048981984964049]:0.0;
tree STATE_2109500 = (((1[&theta=0.005799001812606891]:0.03546720817727035,2[&theta=0.003209769707116332]:0.03546720817727035)[&theta=0.03849372043600247]:0.00475319835296633,((((3[&theta=8.075529094206468E-4]:0.0011552029081792268,(10[&theta=3.886998479326154E-4]:6.02832442540046E-4,13[&theta=4.0411626688935815E-4]:6.02832442540046E-4)[&theta=0.019558536922693756]:5.523704656391808E-4)[&theta=0.48108416721999153]:0.010952123893828209,(6[&theta=6.987518717607392E-4]:0.0010064654512514227,7[&theta=6.830276492799302E-4]:0.0010064654512514227)[&theta=0.7805812016511225]:0.011100861350756013)[&theta=0.277748993446725]:0.015532992920457568,12[&theta=0.0051442342128155535]:0.027640319722465004)[&theta=0.042788497175690235]:0.005314887888121931,((4[&theta=6.431063084554925E-4]:9.206700185399378E-4,8[&theta=5.444198793961296E-4]:9.206700185399378E-4)[&theta=0.1067844720374142]:0.0100273905273716,(5[&theta=5.260528799058594E-4]:6.885840278901005E-4,9[&theta=4.466501670884436E-4]:6.885840278901005E-4)[&theta=0.052858620525067464]:0.010259476518021437)[&theta=0.2040982412312925]:0.022007147064675398)[&theta=0.32679123430405144]:0.007265198919649746)[&theta=0.026203830820216698]:0.042750902583309484,11[&theta=8.49485636233461E-5]:0.08297130911354617)[&theta=0.030044857086229903]:0.0;
tree STATE_2110000 = (((1[&theta=0.005799001812606891]:0.03546720817727035,2[&theta=0.0030751421654898713]:0.03546720817727035)[&theta=0.040406158386245526]:0.00475319835296633,((((3[&theta=8.075529094206468E-4]:0.001136042336655045,(10[&theta=3.886998479326154E-4]:6.02832442540046E-4,13[&theta=4.0411626688935815E-4]:6.02832442540046E-4)[&theta=0.02791943540046725]:5.33209894114999E-4)[&theta=0.4510748688608958]:0.010971284465352392,(6[&theta=6.927639491764554E-4]:0.0010064654512514227,7[&theta=6.830276492799302E-4]:0.0010064654512514227)[&theta=0.8299591143534333]:0.011100861350756013)[&theta=0.32376846272567583]:0.015532992920457568,12[&theta=0.0051442342128155535]:0.027640319722465004)[&theta=0.03810648537071198]:0.005314887888121931,((4[&theta=6.431063084554925E-4]:9.206700185399378E-4,8[&theta=5.444198793961296E-4]:9.206700185399378E-4)[&theta=0.10366963034433019]:0.0100273905273716,(5[&theta=5.432696254285362E-4]:6.885840278901005E-4,9[&theta=4.4270724315547235E-4]:6.885840278901005E-4)[&theta=0.058843359682218176]:0.010259476518021437)[&theta=0.20515565546139097]:0.022007147064675398)[&theta=0.3171142359631379]:0.007265198919649746)[&theta=0.026203830820216698]:0.042750902583309484,11[&theta=5.3178091105260514E-5]:0.08297130911354617)[&theta=0.023529114577463532]:0.0;
tree STATE_2110500 = (((1[&theta=0.005473716075606002]:0.03546720817727035,2[&theta=0.00318484805382958]:0.03546720817727035)[&theta=0.042577002556410365]:0.00475319835296633,((((3[&theta=8.075529094206468E-4]:0.001136042336655045,(10[&theta=3.886998479326154E-4]:6.02832442540046E-4,13[&theta=3.9983506646957206E-4]:6.02832442540046E-4)[&theta=0.020268149265918942]:5.33209894114999E-4)[&theta=0.46090347574698937]:0.010086239578191223,(6[&theta=6.997668453742968E-4]:0.0010064654512514227,7[&theta=6.830276492799302E-4]:0.0010064654512514227)[&theta=0.6794765680686452]:0.010215816463594844)[&theta=0.336287052208464]:0.016664545040716072,12[&theta=0.0051442342128155535]:0.02788682695556234)[&theta=0.0381457551147546]:0.005068380655024594,((4[&theta=6.299724041665907E-4]:9.206700185399378E-4,8[&theta=5.444198793961296E-4]:9.206700185399378E-4)[&theta=0.10876247384341642]:0.0100273905273716,(5[&theta=5.369199077065494E-4]:6.885840278901005E-4,9[&theta=4.4694383546611203E-4]:6.885840278901005E-4)[&theta=0.054930524980193345]:0.010259476518021437)[&theta=0.20515565546139097]:0.022007147064675398)[&theta=0.2323161117190061]:0.007265198919649746)[&theta=0.026098926053879645]:0.042818483676089696,11[&theta=2.4832792393646967E-5]:0.08303889020632638)[&theta=0.0266184318012833]:0.0;
tree STATE_2111000 = (((1[&theta=0.005478261360998004]:0.03546720817727035,2[&theta=0.00318484805382958]:0.03546720817727035)[&theta=0.0394355274404058]:0.00475319835296633,((((3[&theta=8.075529094206468E-4]:0.001136042336655045,(10[&theta=3.886998479326154E-4]:6.02832442540046E-4,13[&theta=3.966739028197182E-4]:6.02832442540046E-4)[&theta=0.02007249271461721]:5.33209894114999E-4)[&theta=0.4320740213518443]:0.00940017733018031,(6[&theta=6.997668453742968E-4]:0.0010064654512514227,7[&theta=6.830276492799302E-4]:0.0010064654512514227)[&theta=0.9078974813825054]:0.00952975421558393)[&theta=0.34172858109669974]:0.017350607288726987,12[&theta=0.00512523152983665]:0.02788682695556234)[&theta=0.03802825858887256]:0.005068380655024594,((4[&theta=6.189337425523722E-4]:9.206700185399378E-4,8[&theta=5.313933374209421E-4]:9.206700185399378E-4)[&theta=0.11178362425025001]:0.0100273905273716,(5[&theta=5.292592587396883E-4]:6.885840278901005E-4,9[&theta=4.529651235392849E-4]:6.885840278901005E-4)[&theta=0.05447519145491195]:0.010259476518021437)[&theta=0.2054484138260129]:0.022007147064675398)[&theta=0.33063572736858204]:0.007265198919649746)[&theta=0.02486607905715447]:0.042818483676089696,11[&theta=3.801118549718464E-5]:0.08303889020632638)[&theta=0.022391320776455666]:0.0;
tree STATE_2111500 = (((1[&theta=0.005427031194485021]:0.03546720817727035,2[&theta=0.003360248671176632]:0.03546720817727035)[&theta=0.04647110800322858]:0.00475319835296633,((((3[&theta=8.075529094206468E-4]:0.001136042336655045,(10[&theta=3.9059112315239006E-4]:6.02832442540046E-4,13[&theta=3.977882671730177E-4]:6.02832442540046E-4)[&theta=0.016604358898590407]:5.33209894114999E-4)[&theta=0.4544281894495439]:0.010790655433704038,(6[&theta=6.997668453742968E-4]:0.0010064654512514227,7[&theta=6.830276492799302E-4]:0.0010064654512514227)[&theta=0.7716837008773022]:0.010920232319107659)[&theta=0.3323232500064992]:0.01596012918520326,12[&theta=0.004878596370329064]:0.02788682695556234)[&theta=0.03802825858887256]:0.005068380655024594,((4[&theta=6.189337425523722E-4]:9.206700185399378E-4,8[&theta=5.537349629742689E-4]:9.206700185399378E-4)[&theta=0.11790852980880999]:0.0100273905273716,(5[&theta=5.350792206273191E-4]:6.885840278901005E-4,9[&theta=4.529651235392849E-4]:6.885840278901005E-4)[&theta=0.05137606168608451]:0.010259476518021437)[&theta=0.1903317006380303]:0.022007147064675398)[&theta=0.2588291875818404]:0.007265198919649746)[&theta=0.02541934127788488]:0.042818483676089696,11[&theta=2.7571082908972847E-5]:0.08303889020632638)[&theta=0.024299193035522658]:0.0;
tree STATE_2112000 = (((1[&theta=0.005202346743216001]:0.035990677601360356,2[&theta=0.00348099168862973]:0.035990677601360356)[&theta=0.034992478442950274]:0.004823352000019029,((((3[&theta=7.8143992796213E-4]:0.001152809470530888,(10[&theta=3.8885183305652855E-4]:6.117297978081002E-4,13[&theta=3.963840446092831E-4]:6.117297978081002E-4)[&theta=0.02414795101611067]:5.410796727227878E-4)[&theta=0.5037739887103649]:0.010949917424588753,(6[&theta=6.997668453742968E-4]:0.0010213201273651946,7[&theta=6.892495349805342E-4]:0.0010213201273651946)[&theta=0.730780796259362]:0.011081406767754447)[&theta=0.2878652781877075]:0.0161956887361897,12[&theta=0.004878596370329064]:0.028298415631309342)[&theta=0.03802825858887256]:0.005143186156751533,((4[&theta=6.653192859384065E-4]:9.34258418336539E-4,8[&theta=5.597672193815085E-4]:9.34258418336539E-4)[&theta=0.11801939191619076]:0.01017538730000319,(5[&theta=5.440922363115256E-4]:6.987470123211167E-4,9[&theta=4.425513025977945E-4]:6.987470123211167E-4)[&theta=0.05344671199738305]:0.010410898706018613)[&theta=0.19523227755184822]:0.022331956069721146)[&theta=0.3096821890586292]:0.007372427813318511)[&theta=0.02541934127788488]:0.043450452419676745,11[&theta=2.418333894771444E-5]:0.08426448202105613)[&theta=0.021302445997717856]:0.0;
tree STATE_2112500 = (((1[&theta=0.0050862183948164755]:0.035448588507795205,2[&theta=0.0034005563465217747]:0.035448588507795205)[&theta=0.03480330871271408]:0.004750703006226896,((((3[&theta=7.772154549626142E-4]:0.0011354459341213988,(10[&theta=3.935068878417618E-4]:6.025159659577088E-4,13[&theta=4.143103024952026E-4]:6.025159659577088E-4)[&theta=0.02002058421349301]:5.329299681636901E-4)[&theta=0.498389695948968]:0.010784990526655488,(6[&theta=7.06326080517021E-4]:0.0010059370743364206,7[&theta=6.855234442776348E-4]:0.0010059370743364206)[&theta=0.5976728289248574]:0.010914499386440466)[&theta=0.3048111858950826]:0.015951750394047108,12[&theta=0.004967641299876819]:0.027872186854823996)[&theta=0.03782267739717911]:0.005065719843040203,((4[&theta=6.513381390431422E-4]:9.201866827398598E-4,8[&theta=5.559885525357142E-4]:9.201866827398598E-4)[&theta=0.11079093873063625]:0.010022126321167812,(5[&theta=5.411508675904028E-4]:6.882225332119433E-4,9[&theta=4.4452370828145123E-4]:6.882225332119433E-4)[&theta=0.055129066000909506]:0.010254090470695728)[&theta=0.20556918760513404]:0.02199559369395653)[&theta=0.39796120319652273]:0.007261384816157901)[&theta=0.026215654032827836]:0.042796004714410765,11[&theta=3.830551231322786E-5]:0.08299529622843287)[&theta=0.0259865251087867]:0.0;
tree STATE_2113000 = (((1[&theta=0.005349686698813754]:0.03612884033510245,2[&theta=0.003057960981250702]:0.03612884033510245)[&theta=0.04142640075749432]:0.004841868114261294,((((3[&theta=7.95721603576114E-4]:0.0011572349306374326,(10[&theta=3.935068878417618E-4]:6.14078135400207E-4,13[&theta=4.1684420435662297E-4]:6.14078135400207E-4)[&theta=0.01764223165442441]:5.431567952372256E-4)[&theta=0.5622975680882324]:0.010991952491068695,(6[&theta=7.06326080517021E-4]:0.0010252408198952313,7[&theta=6.855234442776348E-4]:0.0010252408198952313)[&theta=0.71739834260336]:0.011123946601810895)[&theta=0.3173712043335493]:0.016257861520359327,12[&theta=0.004795413463480913]:0.028407048942065454)[&theta=0.03720238761371861]:0.005162930065644614,((4[&theta=6.513381390431422E-4]:9.378448942158945E-4,8[&theta=5.559885525357142E-4]:9.378448942158945E-4)[&theta=0.11718083815502013]:0.010214449063213782,(5[&theta=5.324193980614578E-4]:7.014293957562304E-4,9[&theta=4.4452370828145123E-4]:7.014293957562304E-4)[&theta=0.05894754885007942]:0.010450864561673446)[&theta=0.19278489178299493]:0.02241768505028039)[&theta=0.3575712154981403]:0.007400729441653674)[&theta=0.026215654032827836]:0.043617252093612495,11[&theta=7.994946597173388E-5]:0.08458796054297624)[&theta=0.02507565020880167]:0.0;
tree STATE_2113500 = (((1[&theta=0.00568794474696645]:0.03611830384227133,2[&theta=0.0031103086271512224]:0.03611830384227133)[&theta=0.04144544397758791]:0.0048404560482165,((((3[&theta=7.95721603576114E-4]:0.0011568974385552766,(10[&theta=3.96076062145941E-4]:6.138990477292113E-4,13[&theta=4.1684420435662297E-4]:6.138990477292113E-4)[&theta=0.01673177712619202]:5.429983908260652E-4)[&theta=0.6493155472230631]:0.010988746835211827,(6[&theta=7.036060478890645E-4]:0.001024941822129214,7[&theta=6.989409654614726E-4]:0.001024941822129214)[&theta=0.702471198272216]:0.01112070245163789)[&theta=0.31187886413615473]:0.016253120132599032,12[&theta=0.004703089267853702]:0.028398764406366135)[&theta=0.03720238761371861]:0.00516142436617794,((4[&theta=6.513381390431422E-4]:9.375713843021263E-4,8[&theta=5.329267516151301E-4]:9.375713843021263E-4)[&theta=0.11347924848743665]:0.010211470155827603,(5[&theta=5.336595070533315E-4]:7.012248332590296E-4,9[&theta=4.5019814316105394E-4]:7.012248332590296E-4)[&theta=0.05516628073075992]:0.0104478167068707)[&theta=0.21329774315619573]:0.022411147232414344)[&theta=0.36978807350646303]:0.0073985711179437585)[&theta=0.02698747940766033]:0.04360453170569706,11[&theta=1.0744784772822606E-5]:0.08456329159618489)[&theta=0.03223793363076983]:0.0;
tree STATE_2114000 = (((1[&theta=0.0054542256177893675]:0.03781950411766801,2[&theta=0.0029129794728787865]:0.03781950411766801)[&theta=0.021731541165435114]:0.0031392557728198225,((((3[&theta=7.95721603576114E-4]:0.0011568974385552766,(10[&theta=3.96076062145941E-4]:6.138990477292113E-4,13[&theta=4.0917312187819686E-4]:6.138990477292113E-4)[&theta=0.018810163668062516]:5.429983908260652E-4)[&theta=0.4545246716499611]:0.010988746835211827,(6[&theta=7.036060478890645E-4]:0.001024941822129214,7[&theta=6.989409654614726E-4]:0.001024941822129214)[&theta=0.6977636517705417]:0.01112070245163789)[&theta=0.3367288862649492]:0.016253120132599032,12[&theta=0.004703089267853702]:0.028398764406366135)[&theta=0.039806517600116005]:0.00516142436617794,((4[&theta=6.460195738476068E-4]:9.375713843021263E-4,8[&theta=5.329267516151301E-4]:9.375713843021263E-4)[&theta=0.10613944645002076]:0.010211470155827603,(5[&theta=5.336595070533315E-4]:7.012248332590296E-4,9[&theta=4.5379995941788423E-4]:7.012248332590296E-4)[&theta=0.054983166178373594]:0.0104478167068707)[&theta=0.20174924706658268]:0.022411147232414344)[&theta=0.31561852837442467]:0.0073985711179437585)[&theta=0.02698747940766033]:0.04360453170569706,11[&theta=1.3469244407187993E-5]:0.08456329159618489)[&theta=0.026974051374773506]:0.0;
tree STATE_2114500 = (((1[&theta=0.005403200648309397]:0.03781950411766801,2[&theta=0.0030521628156886566]:0.03781950411766801)[&theta=0.022340774145538467]:0.0031392557728198225,((((3[&theta=7.95721603576114E-4]:0.0011568974385552766,(10[&theta=3.9219485050208267E-4]:6.138990477292113E-4,13[&theta=4.114592126285946E-4]:6.138990477292113E-4)[&theta=0.0194151451847595]:5.429983908260652E-4)[&theta=0.4862392292475876]:0.010988746835211827,(6[&theta=7.101461456378076E-4]:0.001024941822129214,7[&theta=6.762696093449811E-4]:0.001024941822129214)[&theta=0.6639700416433675]:0.01112070245163789)[&theta=0.33950896292472904]:0.016253120132599032,12[&theta=0.005213193263409367]:0.028398764406366135)[&theta=0.039806517600116005]:0.00516142436617794,((4[&theta=6.524072910856817E-4]:9.375713843021263E-4,8[&theta=5.542756192335048E-4]:9.375713843021263E-4)[&theta=0.11499540960751992]:0.010211470155827603,(5[&theta=5.336595070533315E-4]:7.012248332590296E-4,9[&theta=4.5379995941788423E-4]:7.012248332590296E-4)[&theta=0.056139425154959934]:0.0104478167068707)[&theta=0.2035424212118014]:0.022411147232414344)[&theta=0.2703538732031577]:0.0073985711179437585)[&theta=0.025899993857613286]:0.04360453170569706,11[&theta=3.20784993383126E-5]:0.08456329159618489)[&theta=0.023510882430696316]:0.0;
tree STATE_2115000 = (((1[&theta=0.005474743257923863]:0.03781950411766801,2[&theta=0.003413257070426995]:0.03781950411766801)[&theta=0.022413611793310934]:0.0031392557728198225,((((3[&theta=7.921662083170627E-4]:0.0011568974385552766,(10[&theta=3.9219485050208267E-4]:6.138990477292113E-4,13[&theta=4.114592126285946E-4]:6.138990477292113E-4)[&theta=0.01921196375769507]:5.429983908260652E-4)[&theta=0.533341572402424]:0.010988746835211827,(6[&theta=7.101461456378076E-4]:0.001024941822129214,7[&theta=7.01410882764085E-4]:0.001024941822129214)[&theta=0.8211422008986846]:0.01112070245163789)[&theta=0.29998439765818113]:0.016253120132599032,12[&theta=0.004722224452236616]:0.028398764406366135)[&theta=0.039806517600116005]:0.005251854402394618,((4[&theta=6.527000879281948E-4]:9.375713843021263E-4,8[&theta=5.656554436723875E-4]:9.375713843021263E-4)[&theta=0.12263376749470517]:0.010211470155827603,(5[&theta=5.336595070533315E-4]:7.012248332590296E-4,9[&theta=4.564561059923597E-4]:7.012248332590296E-4)[&theta=0.05913064178893402]:0.0104478167068707)[&theta=0.19945955696225623]:0.022501577268631022)[&theta=0.3896209572327941]:0.007308141081727081)[&theta=0.025899993857613286]:0.04360453170569706,11[&theta=4.598814735772159E-5]:0.08456329159618489)[&theta=0.025016160220646764]:0.0;
tree STATE_2115500 = (((1[&theta=0.005647776511796971]:0.03781950411766801,2[&theta=0.003397981407611826]:0.03781950411766801)[&theta=0.025617068895344135]:0.0031392557728198225,((((3[&theta=8.005325161325045E-4]:0.0011568974385552766,(10[&theta=3.909508414071541E-4]:6.138990477292113E-4,13[&theta=4.115922911905115E-4]:6.138990477292113E-4)[&theta=0.01777811518014869]:5.429983908260652E-4)[&theta=0.5247012673577354]:0.010988746835211827,(6[&theta=7.101461456378076E-4]:0.001024941822129214,7[&theta=7.01410882764085E-4]:0.001024941822129214)[&theta=0.857595844158886]:0.01112070245163789)[&theta=0.29998439765818113]:0.016253120132599032,12[&theta=0.005024521490286869]:0.028398764406366135)[&theta=0.039806517600116005]:0.005251854402394618,((4[&theta=6.427458522937065E-4]:9.375713843021263E-4,8[&theta=5.405193185418054E-4]:9.375713843021263E-4)[&theta=0.1143205056402307]:0.010211470155827603,(5[&theta=5.434763987599154E-4]:7.012248332590296E-4,9[&theta=4.564561059923597E-4]:7.012248332590296E-4)[&theta=0.057441257583705316]:0.0104478167068707)[&theta=0.19945955696225623]:0.022501577268631022)[&theta=0.2712055525125319]:0.007308141081727081)[&theta=0.026115707511829747]:0.04360453170569706,11[&theta=4.905586921142558E-5]:0.08456329159618489)[&theta=0.027364828834940454]:0.0;
tree STATE_2116000 = (((1[&theta=0.00608222503661359]:0.03749438211644775,2[&theta=0.003182188965169152]:0.03749438211644775)[&theta=0.022597181673090022]:0.003112268609899174,((((3[&theta=8.005325161325045E-4]:0.0011469519667886604,(10[&theta=3.909508414071541E-4]:6.086215568788832E-4,13[&theta=4.019912027355072E-4]:6.086215568788832E-4)[&theta=0.0203510466039513]:5.383304099097772E-4)[&theta=0.4383677628342293]:0.01089428014546224,(6[&theta=7.101461456378076E-4]:0.0010161307299660749,7[&theta=7.01410882764085E-4]:0.0010161307299660749)[&theta=0.7749897926144091]:0.011025101382284826)[&theta=0.3365960066167205]:0.016113397334353366,12[&theta=0.005166188475619526]:0.028154629446604268)[&theta=0.03749836774259869]:0.005206705914775338,((4[&theta=6.427458522937065E-4]:9.295113874337708E-4,8[&theta=5.401260370622551E-4]:9.295113874337708E-4)[&theta=0.10587800097886788]:0.010123685461397601,(5[&theta=5.226030713338627E-4]:6.951966309752239E-4,9[&theta=4.564561059923597E-4]:6.951966309752239E-4)[&theta=0.057441257583705316]:0.010358000217856147)[&theta=0.20055218119975343]:0.022308138512548235)[&theta=0.2810373461244437]:0.0072453153649673155)[&theta=0.026028730253281063]:0.04322967770004113,11[&theta=6.20240372240776E-5]:0.08383632842638805)[&theta=0.027364828834940454]:0.0;
tree STATE_2116500 = (((1[&theta=0.005881748352805225]:0.03757623503586376,2[&theta=0.003324861341123016]:0.03757623503586376)[&theta=0.02737992414336065]:0.003119062915001622,((((3[&theta=8.042644255155006E-4]:0.0011494558450128706,(10[&theta=3.909508414071541E-4]:6.099502212930703E-4,13[&theta=4.019912027355072E-4]:6.099502212930703E-4)[&theta=0.019420908634194555]:5.395056237198003E-4)[&theta=0.543626657765576]:0.010918063138660328,(6[&theta=7.101461456378076E-4]:0.001018349016068183,7[&theta=6.903163491717681E-4]:0.001018349016068183)[&theta=0.6098303058375981]:0.011049169967605016)[&theta=0.2938816023451016]:0.016148574033876796,12[&theta=0.00479609229215224]:0.028216093017549997)[&theta=0.04168556981666313]:0.005218072526401083,((4[&theta=6.427458522937065E-4]:9.315405773122861E-4,8[&theta=5.429592043742281E-4]:9.315405773122861E-4)[&theta=0.11953228059130824]:0.010145786191253376,(5[&theta=5.243277602545165E-4]:6.9671429497184E-4,9[&theta=4.506378702537191E-4]:6.9671429497184E-4)[&theta=0.05875359575253873]:0.010380612473593823)[&theta=0.19671668668189107]:0.02235683877538542)[&theta=0.33681316157646757]:0.007261132406914304)[&theta=0.025846921402745675]:0.04332405118015802,11[&theta=7.220042251191279E-5]:0.08401934913102341)[&theta=0.027534531272577985]:0.0;
tree STATE_2117000 = (((1[&theta=0.0053171781992805076]:0.03757623503586376,2[&theta=0.0034724005416183765]:0.03757623503586376)[&theta=0.027411797448524677]:0.003119062915001622,((((3[&theta=7.923045664553893E-4]:0.0011494558450128706,(10[&theta=3.909508414071541E-4]:6.099502212930703E-4,13[&theta=4.012229595360379E-4]:6.099502212930703E-4)[&theta=0.01757560719613303]:5.395056237198003E-4)[&theta=0.603760338249899]:0.010918063138660328,(6[&theta=7.28082318227887E-4]:0.001018349016068183,7[&theta=6.903163491717681E-4]:0.001018349016068183)[&theta=0.8715082189689612]:0.011049169967605016)[&theta=0.2938816023451016]:0.016148574033876796,12[&theta=0.0048708071426531154]:0.028216093017549997)[&theta=0.040579255172306684]:0.005494368402662497,((4[&theta=6.427458522937065E-4]:9.315405773122861E-4,8[&theta=5.771202495745374E-4]:9.315405773122861E-4)[&theta=0.10682136859888551]:0.010145786191253376,(5[&theta=5.243277602545165E-4]:6.9671429497184E-4,9[&theta=4.506378702537191E-4]:6.9671429497184E-4)[&theta=0.052298936826502135]:0.010380612473593823)[&theta=0.20716016560461736]:0.022633134651646833)[&theta=0.25143267964797694]:0.006984836530652891)[&theta=0.025846921402745675]:0.04332405118015802,11[&theta=6.27792535862167E-5]:0.08401934913102341)[&theta=0.025826530764417748]:0.0;
tree STATE_2117500 = (((1[&theta=0.005320581278585738]:0.03757623503586376,2[&theta=0.003317660446763146]:0.03757623503586376)[&theta=0.021290444654428895]:0.003119062915001622,((((3[&theta=7.923045664553893E-4]:0.0011494558450128706,(10[&theta=3.909508414071541E-4]:6.099502212930703E-4,13[&theta=4.1198656573167774E-4]:6.099502212930703E-4)[&theta=0.020462166119132805]:5.395056237198003E-4)[&theta=0.529760485188628]:0.010918063138660328,(6[&theta=7.258793736866941E-4]:0.001018349016068183,7[&theta=6.903163491717681E-4]:0.001018349016068183)[&theta=1.108784295193558]:0.011049169967605016)[&theta=0.30857766778846824]:0.016148574033876796,12[&theta=0.0050622823382262365]:0.028216093017549997)[&theta=0.04120224482804837]:0.005494368402662497,((4[&theta=6.427458522937065E-4]:9.315405773122861E-4,8[&theta=5.256171720242983E-4]:9.315405773122861E-4)[&theta=0.10849072405839982]:0.008690662615633473,(5[&theta=5.441657732543481E-4]:6.9671429497184E-4,9[&theta=4.5671794585744227E-4]:6.9671429497184E-4)[&theta=0.05058887293293067]:0.00892548889797392)[&theta=0.20716016560461736]:0.024088258227266734)[&theta=0.41172118082830234]:0.006984836530652891)[&theta=0.02645961783689968]:0.04332405118015802,11[&theta=3.929571065508415E-5]:0.08401934913102341)[&theta=0.02597359427187886]:0.0;
tree STATE_2118000 = (((1[&theta=0.00582560210263641]:0.03757623503586376,2[&theta=0.003317660446763146]:0.03757623503586376)[&theta=0.023103807547925057]:0.003119062915001622,((((3[&theta=8.065099993995949E-4]:0.0011494558450128706,(10[&theta=3.89020635433764E-4]:6.099502212930703E-4,13[&theta=3.8989273887665585E-4]:6.099502212930703E-4)[&theta=0.02115013639510091]:5.395056237198003E-4)[&theta=0.46840129663612845]:0.010918063138660328,(6[&theta=7.030574942572102E-4]:0.001018349016068183,7[&theta=6.903163491717681E-4]:0.001018349016068183)[&theta=0.8540694990834803]:0.011049169967605016)[&theta=0.3126958035718976]:0.016148574033876796,12[&theta=0.005142953531385532]:0.028216093017549997)[&theta=0.04000881393082648]:0.005292889642527856,((4[&theta=6.165009294590349E-4]:9.315405773122861E-4,8[&theta=5.557051545056039E-4]:9.315405773122861E-4)[&theta=0.10112814620129754]:0.008690662615633473,(5[&theta=5.441657732543481E-4]:6.9671429497184E-4,9[&theta=4.5671794585744227E-4]:6.9671429497184E-4)[&theta=0.049231299215372996]:0.00892548889797392)[&theta=0.2307337022369715]:0.023886779467132094)[&theta=0.3926572618685669]:0.007186315290787532)[&theta=0.026529035399298295]:0.04332405118015802,11[&theta=1.467753346722994E-5]:0.08401934913102341)[&theta=0.027274092650162916]:0.0;
tree STATE_2118500 = (((1[&theta=0.005769572532587122]:0.03719809455025442,2[&theta=0.0031709636831814937]:0.03719809455025442)[&theta=0.021250674813544555]:0.0030876748857272956,((((3[&theta=7.946506924722634E-4]:0.0011378885394804027,(10[&theta=3.9649905510238395E-4]:6.038121163802935E-4,13[&theta=3.919959962092725E-4]:6.038121163802935E-4)[&theta=0.021097626965359582]:5.340764231001092E-4)[&theta=0.4342895091178711]:0.010808191521846507,(6[&theta=7.095823718632506E-4]:0.001008101076350745,7[&theta=6.903163491717681E-4]:0.001008101076350745)[&theta=0.9512845103195954]:0.010937978984976166)[&theta=0.3179110619779803]:0.01598606627807741,12[&theta=0.005142953531385532]:0.02793214633940432)[&theta=0.04000881393082648]:0.005239625768225602,((4[&theta=6.301524707969295E-4]:9.221662159391076E-4,8[&theta=5.557051545056039E-4]:9.221662159391076E-4)[&theta=0.09992958690334361]:0.008603205972395904,(5[&theta=5.441657732543481E-4]:6.897030581733642E-4,9[&theta=4.54917826387401E-4]:6.897030581733642E-4)[&theta=0.05038624922748595]:0.008835669130161648)[&theta=0.21849985745349076]:0.02364639991929491)[&theta=0.25360124272420015]:0.007113997328351794)[&theta=0.025820208508152132]:0.04288806876371334,11[&theta=4.187746991884801E-5]:0.08317383819969505)[&theta=0.026818600221762655]:0.0;
tree STATE_2119000 = (((1[&theta=0.005548825240390677]:0.03735353033395124,2[&theta=0.003280909772403828]:0.03735353033395124)[&theta=0.022875118366287472]:0.003100577029545866,((((3[&theta=8.196433368139568E-4]:0.0011426433152029822,(10[&theta=3.7617104847655997E-4]:6.063352028622749E-4,13[&theta=3.919959962092725E-4]:6.063352028622749E-4)[&theta=0.018908532148133806]:5.363081123407074E-4)[&theta=0.4559986806273045]:0.010853354580327202,(6[&theta=7.091296708908838E-4]:0.0010123135227876584,7[&theta=6.903163491717681E-4]:0.0010123135227876584)[&theta=0.7397670856623527]:0.010983684372742527)[&theta=0.2916371073072532]:0.016052865579767588,12[&theta=0.005142953531385532]:0.028048863475297774)[&theta=0.04000881393082648]:0.00526152004392464,((4[&theta=6.301524707969295E-4]:9.260195753707199E-4,8[&theta=5.697173554606199E-4]:9.260195753707199E-4)[&theta=0.09992958690334361]:0.00863915528858515,(5[&theta=5.174499612510993E-4]:6.925850481425128E-4,9[&theta=4.5134539079012224E-4]:6.925850481425128E-4)[&theta=0.05038624922748595]:0.008872589815813356)[&theta=0.2340404869582343]:0.023745208655266546)[&theta=0.2678752812242461]:0.0071437238442746895)[&theta=0.025820208508152132]:0.04306728064701356,11[&theta=4.667344810600222E-5]:0.08352138801051066)[&theta=0.0249632493900594]:0.0;
tree STATE_2119500 = (((1[&theta=0.005635927188573005]:0.03739559891483912,2[&theta=0.003450915698320276]:0.03739559891483912)[&theta=0.020520209085321966]:0.0031040689853101613,((((3[&theta=8.34360945694054E-4]:0.0011439301917659699,(10[&theta=3.886779349887614E-4]:6.070180743686287E-4,13[&theta=4.091080489114137E-4]:6.070180743686287E-4)[&theta=0.02267860042508809]:5.369121173973412E-4)[&theta=0.47025620845395044]:0.010865577928990244,(6[&theta=7.091296708908838E-4]:0.001013453618327131,7[&theta=6.870403211022467E-4]:0.001013453618327131)[&theta=0.8797970552439733]:0.010996054502429083)[&theta=0.33002194463263]:0.016070944761791005,12[&theta=0.005181057743856499]:0.028080452882547218)[&theta=0.03862064974061968]:0.005267445713589124,((4[&theta=6.182128520070339E-4]:9.270624842754998E-4,8[&theta=5.739026873251712E-4]:9.270624842754998E-4)[&theta=0.09992958690334361]:0.008648884944652772,(5[&theta=5.21045768112505E-4]:6.933650566145109E-4,9[&theta=4.5134539079012224E-4]:6.933650566145109E-4)[&theta=0.05078608373971742]:0.00888258237231376)[&theta=0.21936452313304278]:0.023771951167208073)[&theta=0.29475901245572933]:0.007151769304012942)[&theta=0.025820208508152132]:0.04311578421182583,11[&theta=7.740828545925568E-5]:0.08361545211197512)[&theta=0.027895694141962947]:0.0;
tree STATE_2120000 = (((1[&theta=0.005517425518483186]:0.03771314284205414,2[&theta=0.0032083087007830353]:0.03771314284205414)[&theta=0.01994308977894692]:0.0031304271206133646,((((3[&theta=8.34360945694054E-4]:0.0011536438504876933,(10[&theta=3.926660439843222E-4]:6.121725553455071E-4,13[&theta=4.0754349642835243E-4]:6.121725553455071E-4)[&theta=0.017715442612815154]:5.414712951421862E-4)[&theta=0.5024443080924833]:0.010957842751246191,(6[&theta=7.091296708908838E-4]:0.0010220593380201551,7[&theta=6.921691644923443E-4]:0.0010220593380201551)[&theta=0.6935026773172335]:0.011089427263713729)[&theta=0.3183867435721109]:0.016207410845014765,12[&theta=0.005142173313714414]:0.028318897446748648)[&theta=0.037640939093604504]:0.00531217411604349,((4[&theta=6.135314000051429E-4]:9.349346155041224E-4,8[&theta=5.5282684139106E-4]:9.349346155041224E-4)[&theta=0.0976317474449948]:0.00872232676591121,(5[&theta=5.21045768112505E-4]:6.99252751141678E-4,9[&theta=4.67780310747889E-4]:6.99252751141678E-4)[&theta=0.04780221463939513]:0.008958008630273654)[&theta=0.21866541136561693]:0.023973810181376808)[&theta=0.32721392493750967]:0.007212498399875367)[&theta=0.025820208508152132]:0.043481900969970476,11[&theta=9.251299802066216E-5]:0.08432547093263798)[&theta=0.027883902413781473]:0.0;
tree STATE_2120500 = (((1[&theta=0.005517425518483186]:0.03771314284205414,2[&theta=0.0032083087007830353]:0.03771314284205414)[&theta=0.02082116446770135]:0.0031304271206133646,((((3[&theta=8.050763098553004E-4]:0.0011536438504876933,(10[&theta=3.926660439843222E-4]:6.121725553455071E-4,13[&theta=4.0754349642835243E-4]:6.121725553455071E-4)[&theta=0.019972371650909586]:5.414712951421862E-4)[&theta=0.49603910094648795]:0.010957842751246191,(6[&theta=7.091296708908838E-4]:0.0010220593380201551,7[&theta=6.921691644923443E-4]:0.0010220593380201551)[&theta=0.9199556451501452]:0.011089427263713729)[&theta=0.31928184475744226]:0.016207410845014765,12[&theta=0.005125012966262274]:0.028318897446748648)[&theta=0.03833521744959378]:0.00531217411604349,((4[&theta=6.464922589496425E-4]:9.349346155041224E-4,8[&theta=5.486053420037008E-4]:9.349346155041224E-4)[&theta=0.10211255192178229]:0.00872232676591121,(5[&theta=5.21045768112505E-4]:6.99252751141678E-4,9[&theta=4.524025204982811E-4]:6.99252751141678E-4)[&theta=0.04780221463939513]:0.008958008630273654)[&theta=0.22784641806915257]:0.023973810181376808)[&theta=0.286878653194377]:0.007212498399875367)[&theta=0.024678532600363977]:0.043481900969970476,11[&theta=7.099982977983401E-5]:0.08432547093263798)[&theta=0.021864569585827845]:0.0;
tree STATE_2121000 = (((1[&theta=0.005517425518483186]:0.03771314284205414,2[&theta=0.0032659131377916744]:0.03771314284205414)[&theta=0.025609090811802203]:0.0031304271206133646,((((3[&theta=8.050763098553004E-4]:0.0011536438504876933,(10[&theta=3.926660439843222E-4]:6.121725553455071E-4,13[&theta=4.0754349642835243E-4]:6.121725553455071E-4)[&theta=0.022721802561567597]:5.414712951421862E-4)[&theta=0.513105333701795]:0.010957842751246191,(6[&theta=7.091296708908838E-4]:0.0010220593380201551,7[&theta=7.038063096537819E-4]:0.0010220593380201551)[&theta=0.7259198406027296]:0.011089427263713729)[&theta=0.2933877838138208]:0.016207410845014765,12[&theta=0.004931640514263753]:0.028318897446748648)[&theta=0.03833521744959378]:0.00531217411604349,((4[&theta=6.464922589496425E-4]:9.349346155041224E-4,8[&theta=5.431687740439801E-4]:9.349346155041224E-4)[&theta=0.10211255192178229]:0.00872232676591121,(5[&theta=5.21045768112505E-4]:6.99252751141678E-4,9[&theta=4.408350605208268E-4]:6.99252751141678E-4)[&theta=0.05390753531587452]:0.008958008630273654)[&theta=0.21704538031193885]:0.023973810181376808)[&theta=0.19515639342510963]:0.007212498399875367)[&theta=0.02584166462302506]:0.043481900969970476,11[&theta=3.836991986287871E-5]:0.08432547093263798)[&theta=0.026275390371527957]:0.0;
tree STATE_2121500 = (((1[&theta=0.005517425518483186]:0.03770606852708733,2[&theta=0.0036075164238347883]:0.03770606852708733)[&theta=0.0242366418351264]:0.003129839908152063,((((3[&theta=8.050763098553004E-4]:0.0011534274474159034,(10[&theta=3.8657214850097005E-4]:6.120577226600243E-4,13[&theta=3.988831511709219E-4]:6.120577226600243E-4)[&theta=0.019773530493319775]:5.413697247558791E-4)[&theta=0.6335449794676878]:0.010955787254802849,(6[&theta=7.091296708908838E-4]:0.0010218676178630152,7[&theta=7.038063096537819E-4]:0.0010218676178630152)[&theta=0.7622774428623013]:0.011087347084355737)[&theta=0.3045838069346094]:0.016204370622946974,12[&theta=0.005343783849595583]:0.028313585325165726)[&theta=0.03977565205593873]:0.005311177646642549,((4[&theta=6.464922589496425E-4]:9.347592383956393E-4,8[&theta=5.509597839220436E-4]:9.347592383956393E-4)[&theta=0.09958828026776408]:0.008720690612513867,(5[&theta=5.465415388226545E-4]:6.99121583759959E-4,9[&theta=4.7255403514411855E-4]:6.99121583759959E-4)[&theta=0.04936396135705956]:0.008956328267149547)[&theta=0.2192593481942893]:0.02396931312089877)[&theta=0.4218603643035522]:0.007211145463431115)[&theta=0.025920276861551156]:0.04347374453856126,11[&theta=2.4002099825100394E-5]:0.08430965297380065)[&theta=0.028052632020457362]:0.0;
tree STATE_2122000 = (((1[&theta=0.005472538239801061]:0.037512530318794236,2[&theta=0.0031246286151862634]:0.037512530318794236)[&theta=0.022170882943315803]:0.0031137750243885112,((((3[&theta=7.991051451118164E-4]:0.0011475071197262483,(10[&theta=3.8422741379572577E-4]:6.089161446689252E-4,13[&theta=3.988831511709219E-4]:6.089161446689252E-4)[&theta=0.01805550899551597]:5.385909750573231E-4)[&theta=0.49484187647338423]:0.010143415744502927,(6[&theta=7.192700464993465E-4]:0.0010166225622101866,7[&theta=7.014453735820427E-4]:0.0010166225622101866)[&theta=0.6132930351156003]:0.01027430030201899)[&theta=0.35431518721627187]:0.01687733411491051,12[&theta=0.005111394097856459]:0.028168256979139685)[&theta=0.03836928741528014]:0.005283916363623371,((4[&theta=6.398677343852507E-4]:9.299612937874777E-4,8[&theta=5.509597839220436E-4]:9.299612937874777E-4)[&theta=0.09729656096565603]:0.008675928936153685,(5[&theta=5.176096047158267E-4]:6.955331232286594E-4,9[&theta=4.7255403514411855E-4]:6.955331232286594E-4)[&theta=0.04936396135705956]:0.008910357106712502)[&theta=0.21896068538331617]:0.023846283112821894)[&theta=0.4101103985213648]:0.007174132000419692)[&theta=0.02526965376123452]:0.043250601926391546,11[&theta=4.157554029405346E-5]:0.0838769072695743)[&theta=0.029344030724536015]:0.0;
tree STATE_2122500 = (((1[&theta=0.0056275705717275856]:0.037512530318794236,2[&theta=0.0033915063448094747]:0.037512530318794236)[&theta=0.026159682345707733]:0.0031137750243885112,((((3[&theta=8.024343801661408E-4]:0.0011475071197262483,(10[&theta=3.943495287413629E-4]:6.089161446689252E-4,13[&theta=3.988831511709219E-4]:6.089161446689252E-4)[&theta=0.017055681897558912]:5.385909750573231E-4)[&theta=0.5150868391159468]:0.010143415744502927,(6[&theta=7.192700464993465E-4]:0.0010166225622101866,7[&theta=7.014453735820427E-4]:0.0010166225622101866)[&theta=0.819600980540793]:0.01027430030201899)[&theta=0.3656046722031145]:0.01687733411491051,12[&theta=0.004608648184870765]:0.028168256979139685)[&theta=0.03836928741528014]:0.005283916363623371,((4[&theta=6.398677343852507E-4]:9.299612937874777E-4,8[&theta=5.509597839220436E-4]:9.299612937874777E-4)[&theta=0.10221853620932882]:0.008675928936153685,(5[&theta=5.176096047158267E-4]:6.955331232286594E-4,9[&theta=4.7255403514411855E-4]:6.955331232286594E-4)[&theta=0.04936396135705956]:0.008910357106712502)[&theta=0.22732023951521196]:0.023846283112821894)[&theta=0.20895969037381304]:0.007174132000419692)[&theta=0.02526965376123452]:0.043250601926391546,11[&theta=5.5613040858890745E-5]:0.0838769072695743)[&theta=0.027697034602412053]:0.0;
tree STATE_2123000 = (((1[&theta=0.005565528835247375]:0.03682369411566713,2[&theta=0.0034804441529975964]:0.03682369411566713)[&theta=0.024177234542903926]:0.003640428971904322,((((3[&theta=8.024343801661408E-4]:0.0011429262135514158,(10[&theta=3.943495287413629E-4]:6.064853207732665E-4,13[&theta=3.9672914556187073E-4]:6.064853207732665E-4)[&theta=0.021019783884697565]:5.364408927781493E-4)[&theta=0.4519558687399083]:0.010102922718342906,(6[&theta=7.192700464993465E-4]:0.001012564153776247,7[&theta=6.745313297247437E-4]:0.001012564153776247)[&theta=0.7237574157163057]:0.010233284778118074)[&theta=0.3161915159372169]:0.016809958947704443,12[&theta=0.005336685451962782]:0.028055807879598764)[&theta=0.04082567297212057]:0.00526282270356556,((4[&theta=6.347240158889301E-4]:9.262488414986565E-4,8[&theta=5.559406913203916E-4]:9.262488414986565E-4)[&theta=0.09525227287832536]:0.008479894840361725,(5[&theta=5.176096047158267E-4]:6.927565199952443E-4,9[&theta=4.482289488990765E-4]:6.927565199952443E-4)[&theta=0.048231400302385236]:0.008713387161865137)[&theta=0.22478827592925504]:0.023912486901303945)[&theta=0.3032732345369035]:0.0071454925044071305)[&theta=0.02526965376123452]:0.043077943346741865,11[&theta=7.319216929858675E-5]:0.08354206643431332)[&theta=0.027697034602412053]:0.0;
tree STATE_2123500 = (((1[&theta=0.005308388562339191]:0.0365640963005678,2[&theta=0.003117940282238839]:0.0365640963005678)[&theta=0.02825645340381929]:0.0036147648599832854,((((3[&theta=8.024343801661408E-4]:0.001134868870175552,(10[&theta=3.918874696898751E-4]:6.022097512535976E-4,13[&theta=3.9672914556187073E-4]:6.022097512535976E-4)[&theta=0.021657369914047403]:5.326591189219545E-4)[&theta=0.3751372277612224]:0.010031699645080319,(6[&theta=6.942313235742386E-4]:0.0010054258302516557,7[&theta=6.655902471807067E-4]:0.0010054258302516557)[&theta=0.8382968515243231]:0.010161142685004215)[&theta=0.3457998635260772]:0.016691452949880697,12[&theta=0.004820354857247093]:0.02785802146513657)[&theta=0.03562409447209848]:0.005225721122425728,((4[&theta=6.347240158889301E-4]:9.197190192940713E-4,8[&theta=5.559406913203916E-4]:9.197190192940713E-4)[&theta=0.08703152902733237]:0.008420113706890562,(5[&theta=5.293049620886394E-4]:6.878727601415563E-4,9[&theta=4.482289488990765E-4]:6.878727601415563E-4)[&theta=0.048231400302385236]:0.008651959966043076)[&theta=0.21820900122352982]:0.023743909861377664)[&theta=0.2697417943342183]:0.007095118572988786)[&theta=0.02526965376123452]:0.042774254641945966,11[&theta=3.0205311523493064E-5]:0.08295311580249705)[&theta=0.022287645358171113]:0.0;
tree STATE_2124000 = (((1[&theta=0.005424403277941197]:0.03654372550695646,2[&theta=0.003117940282238839]:0.03654372550695646)[&theta=0.029453805821608618]:0.0038302995046026744,((((3[&theta=8.024343801661408E-4]:0.0011403813554151806,(10[&theta=3.918874696898751E-4]:6.05134910672617E-4,13[&theta=3.9672914556187073E-4]:6.05134910672617E-4)[&theta=0.020784867456727522]:5.352464447425636E-4)[&theta=0.3907610307765386]:0.010080427385945515,(6[&theta=7.067639814977654E-4]:0.0010103095619271455,7[&theta=6.655902471807067E-4]:0.0010103095619271455)[&theta=0.8380249844459576]:0.01021049917943355)[&theta=0.34956554786740945]:0.016772529619117328,12[&theta=0.005238485009446549]:0.027993338360478022)[&theta=0.03562409447209848]:0.005251104416752354,((4[&theta=6.334488859315537E-4]:9.241864407307699E-4,8[&theta=5.538424795002815E-4]:9.241864407307699E-4)[&theta=0.09406955625507932]:0.008461013368292013,(5[&theta=5.293049620886394E-4]:6.912140170362285E-4,9[&theta=4.594622133955013E-4]:6.912140170362285E-4)[&theta=0.048231400302385236]:0.008693985791986554)[&theta=0.2104995716214007]:0.023859242968207593)[&theta=0.2415832025854471]:0.00712958223432876)[&theta=0.02526965376123452]:0.04298202529593648,11[&theta=4.281374387185998E-5]:0.08335605030749561)[&theta=0.021395852745956432]:0.0;
tree STATE_2124500 = (((1[&theta=0.005649345366936003]:0.03654372550695646,2[&theta=0.0032431473242374212]:0.03654372550695646)[&theta=0.04157747938231902]:0.003939627742604597,((((3[&theta=8.024343801661408E-4]:0.0011403813554151806,(10[&theta=3.918874696898751E-4]:6.05134910672617E-4,13[&theta=3.9672914556187073E-4]:6.05134910672617E-4)[&theta=0.019282520167461847]:5.352464447425636E-4)[&theta=0.4877596767065372]:0.010080427385945515,(6[&theta=7.067639814977654E-4]:0.0010103095619271455,7[&theta=6.995940310736488E-4]:0.0010103095619271455)[&theta=0.6936084454030786]:0.01021049917943355)[&theta=0.31564023724619505]:0.016772529619117328,12[&theta=0.005124558823787858]:0.027993338360478022)[&theta=0.042945098776903216]:0.005251104416752354,((4[&theta=6.26332305477321E-4]:9.241864407307699E-4,8[&theta=5.409600943974407E-4]:9.241864407307699E-4)[&theta=0.10906539778437896]:0.008461013368292013,(5[&theta=5.293049620886394E-4]:6.912140170362285E-4,9[&theta=4.547745772829611E-4]:6.912140170362285E-4)[&theta=0.047968172430333376]:0.008693985791986554)[&theta=0.2104995716214007]:0.023859242968207593)[&theta=0.2378983354300885]:0.007238910472330683)[&theta=0.02526965376123452]:0.04119787096091159,11[&theta=4.678363739056171E-5]:0.08168122421047265)[&theta=0.029595399140136033]:0.0;
tree STATE_2125000 = (((1[&theta=0.0052954478208477596]:0.03654372550695646,2[&theta=0.0032495005360109698]:0.03654372550695646)[&theta=0.03066750860813409]:0.003939627742604597,((((3[&theta=8.024343801661408E-4]:0.0011403813554151806,(10[&theta=3.918874696898751E-4]:6.05134910672617E-4,13[&theta=4.0314974197895993E-4]:6.05134910672617E-4)[&theta=0.019168515406531653]:5.352464447425636E-4)[&theta=0.458739344210089]:0.010080427385945515,(6[&theta=7.034265557392586E-4]:0.0010103095619271455,7[&theta=6.988345734304385E-4]:0.0010103095619271455)[&theta=0.618298837141155]:0.01021049917943355)[&theta=0.3312688207583296]:0.016772529619117328,12[&theta=0.004853313268126181]:0.027993338360478022)[&theta=0.03581320581898136]:0.005251104416752354,((4[&theta=6.26332305477321E-4]:9.241864407307699E-4,8[&theta=5.439336189119012E-4]:9.241864407307699E-4)[&theta=0.09231349666383049]:0.008461013368292013,(5[&theta=5.422398174060258E-4]:6.912140170362285E-4,9[&theta=4.4868142240281144E-4]:6.912140170362285E-4)[&theta=0.047968172430333376]:0.008693985791986554)[&theta=0.23387421645144105]:0.023859242968207593)[&theta=0.2787337832876495]:0.007238910472330683)[&theta=0.024429933098110024]:0.04119787096091159,11[&theta=2.032031268700782E-5]:0.08168122421047265)[&theta=0.02982716845079859]:0.0;
tree STATE_2125500 = (((1[&theta=0.005456241061669787]:0.036936388377426736,2[&theta=0.003193547047417883]:0.036936388377426736)[&theta=0.030358136107950767]:0.00398195910090305,((((3[&theta=8.015459941086305E-4]:0.0011526347699271427,(10[&theta=3.918874696898751E-4]:6.116370942280744E-4,13[&theta=4.051948241553579E-4]:6.116370942280744E-4)[&theta=0.01922898326724614]:5.409976756990683E-4)[&theta=0.4366805896888705]:0.009358463316925424,(6[&theta=7.034265557392586E-4]:0.0010211653530963944,7[&theta=6.925479306272985E-4]:0.0010211653530963944)[&theta=0.7706775488092484]:0.009489932733756172)[&theta=0.34364449900744043]:0.017783029107883156,12[&theta=0.0050893098719632344]:0.028294127194735723)[&theta=0.03917006239781582]:0.005307527611290323,((4[&theta=6.249369928066538E-4]:9.341168376903785E-4,8[&theta=5.439336189119012E-4]:9.341168376903785E-4)[&theta=0.08869684769366569]:0.008551927081937558,(5[&theta=5.298928685755963E-4]:6.98641121861298E-4,9[&theta=4.4868142240281144E-4]:6.98641121861298E-4)[&theta=0.0477641019246421]:0.008787402797766639)[&theta=0.23387421645144105]:0.02411561088639811)[&theta=0.29690578575151805]:0.00731669267230374)[&theta=0.02505268899704633]:0.04164054269304508,11[&theta=2.2024435407306724E-5]:0.08255889017137487)[&theta=0.030348294936804753]:0.0;
tree STATE_2126000 = (((1[&theta=0.005421414209702452]:0.03693517173433112,2[&theta=0.0033364102876897992]:0.03693517173433112)[&theta=0.029565760859623803]:0.003981827939648262,((((3[&theta=7.931635152128623E-4]:0.0011525968034340392,(10[&theta=3.918874696898751E-4]:6.11616947590019E-4,13[&theta=4.051948241553579E-4]:6.11616947590019E-4)[&theta=0.01873772085077527]:5.409798558440202E-4)[&theta=0.419751326218596]:0.009358155059668008,(6[&theta=7.103086926941952E-4]:0.001021131717058035,7[&theta=6.925479306272985E-4]:0.001021131717058035)[&theta=0.7017144723898846]:0.009489620146044013)[&theta=0.3425040675977624]:0.017782443354902595,12[&theta=0.004896890732897199]:0.028293195218004642)[&theta=0.039638255801406626]:0.005307352787299491,((4[&theta=6.381964535562368E-4]:9.340860689322243E-4,8[&theta=5.324714451510346E-4]:9.340860689322243E-4)[&theta=0.09675261556324226]:0.008551645391076716,(5[&theta=5.298928685755963E-4]:6.986181094084144E-4,9[&theta=4.4868142240281144E-4]:6.986181094084144E-4)[&theta=0.0477641019246421]:0.008787113350600527)[&theta=0.22399025748677884]:0.02411481654529519)[&theta=0.18172217303322744]:0.007316451668675249)[&theta=0.02507139784955461]:0.04163917110039646,11[&theta=6.79544797916908E-5]:0.08255617077437584)[&theta=0.02555353549915507]:0.0;
tree STATE_2126500 = (((1[&theta=0.005525499951346735]:0.03690862917206187,2[&theta=0.0032983313498927283]:0.03690862917206187)[&theta=0.029711972809410736]:0.003978966495905865,((((3[&theta=7.931635152128623E-4]:0.001151768517792198,(10[&theta=3.918874696898751E-4]:6.111774239556603E-4,13[&theta=4.051948241553579E-4]:6.111774239556603E-4)[&theta=0.016352643386545157]:5.405910938365378E-4)[&theta=0.468506537549207]:0.009351430049285406,(6[&theta=7.103086926941952E-4]:0.0010203979056010294,7[&theta=6.925479306272985E-4]:0.0010203979056010294)[&theta=0.862020942222528]:0.009482800661476576)[&theta=0.3615667513266992]:0.017769664434759976,12[&theta=0.0048754757521309484]:0.02827286300183758)[&theta=0.038526226410818196]:0.005303538787384855,((4[&theta=6.381964535562368E-4]:9.334148107117995E-4,8[&theta=5.324714451510346E-4]:9.334148107117995E-4)[&theta=0.09675261556324226]:0.008545499959239283,(5[&theta=5.298928685755963E-4]:6.981160645064771E-4,9[&theta=4.5704320946318575E-4]:6.981160645064771E-4)[&theta=0.0477305136074312]:0.008780798705444607)[&theta=0.2271257887025815]:0.024097487019271353)[&theta=0.3178690658173004]:0.007311193878745299)[&theta=0.025403076917838295]:0.04160924812346482,11[&theta=2.973342351734072E-5]:0.08249684379143256)[&theta=0.03045841142804861]:0.0;
tree STATE_2127000 = (((1[&theta=0.005331884889712419]:0.037281651773122024,2[&theta=0.0034319389872282335]:0.037281651773122024)[&theta=0.028543303462991693]:0.003765108791769195,((((3[&theta=7.86532896252843E-4]:0.00115625205648943,(10[&theta=3.9331327659722685E-4]:6.135565805212804E-4,13[&theta=4.051948241553579E-4]:6.135565805212804E-4)[&theta=0.021751459754212596]:5.426954759681497E-4)[&theta=0.4222080678339838]:0.009106468719617592,(6[&theta=7.103086926941952E-4]:0.0010243700522829914,7[&theta=6.925479306272985E-4]:0.0010243700522829914)[&theta=0.45390756968967316]:0.009238350723824031)[&theta=0.3762774206830057]:0.018120201211882802,12[&theta=0.004958091039053272]:0.028382921987989824)[&theta=0.04093717131717205]:0.005324184100239115,((4[&theta=6.381964535562368E-4]:9.37048354570437E-4,8[&theta=5.324714451510346E-4]:9.37048354570437E-4)[&theta=0.09412462247986153]:0.00857876539336305,(5[&theta=5.298928685755963E-4]:7.008336508461125E-4,9[&theta=4.5704320946318575E-4]:7.008336508461125E-4)[&theta=0.04782621796621743]:0.008814980097087375)[&theta=0.23860403847015732]:0.02419129234029545)[&theta=0.30397067439995046]:0.00733965447666228)[&theta=0.024722162655965198]:0.041771222227846405,11[&theta=1.7548511421009917E-5]:0.08281798279273762)[&theta=0.030429744690334142]:0.0;
tree STATE_2127500 = (((1[&theta=0.0055347837298888045]:0.037281651773122024,2[&theta=0.0034520462079049123]:0.037281651773122024)[&theta=0.02731896725660192]:0.003765108791769195,((((3[&theta=8.218906178299323E-4]:0.00115625205648943,(10[&theta=3.9331327659722685E-4]:6.030446429672067E-4,13[&theta=4.051948241553579E-4]:6.030446429672067E-4)[&theta=0.01873304476493816]:5.532074135222234E-4)[&theta=0.3914014007294222]:0.009106468719617592,(6[&theta=7.103086926941952E-4]:0.0010243700522829914,7[&theta=6.925479306272985E-4]:0.0010243700522829914)[&theta=0.540618681203313]:0.009238350723824031)[&theta=0.3861903161763406]:0.018120201211882802,12[&theta=0.004958091039053272]:0.028382921987989824)[&theta=0.03806691915513489]:0.005324184100239115,((4[&theta=6.381964535562368E-4]:9.37048354570437E-4,8[&theta=5.5753123764024E-4]:9.37048354570437E-4)[&theta=0.09363653956055783]:0.00857876539336305,(5[&theta=5.298928685755963E-4]:7.008336508461125E-4,9[&theta=4.5704320946318575E-4]:7.008336508461125E-4)[&theta=0.04782621796621743]:0.008814980097087375)[&theta=0.21644181099320786]:0.02419129234029545)[&theta=0.35195825137458525]:0.00733965447666228)[&theta=0.025281624241621396]:0.041771222227846405,11[&theta=1.9085212461708092E-5]:0.08281798279273762)[&theta=0.03259871545305558]:0.0;
tree STATE_2128000 = (((1[&theta=0.005667548939078182]:0.037281651773122024,2[&theta=0.003359483468703381]:0.037281651773122024)[&theta=0.03409035434816939]:0.003765108791769195,((((3[&theta=8.127863213231283E-4]:0.00115625205648943,(10[&theta=3.799155309820636E-4]:6.030446429672067E-4,13[&theta=3.935581994572871E-4]:6.030446429672067E-4)[&theta=0.018895943494061634]:5.532074135222234E-4)[&theta=0.5645364489639256]:0.009106468719617592,(6[&theta=7.103086926941952E-4]:0.0010243700522829914,7[&theta=6.997342985072571E-4]:0.0010243700522829914)[&theta=0.8885094139904217]:0.009238350723824031)[&theta=0.3223915813489513]:0.018120201211882802,12[&theta=0.004958091039053272]:0.028382921987989824)[&theta=0.03994511994061084]:0.005324184100239115,((4[&theta=6.497082193060715E-4]:9.37048354570437E-4,8[&theta=5.5753123764024E-4]:9.37048354570437E-4)[&theta=0.09201886165075025]:0.00857876539336305,(5[&theta=5.295905086902765E-4]:7.008336508461125E-4,9[&theta=4.5704320946318575E-4]:7.008336508461125E-4)[&theta=0.0480477325312491]:0.008814980097087375)[&theta=0.24708915896957864]:0.02419129234029545)[&theta=0.19320574913864977]:0.00733965447666228)[&theta=0.02535098751203399]:0.041771222227846405,11[&theta=2.6848438511926116E-5]:0.08281798279273762)[&theta=0.02901103769076532]:0.0;
tree STATE_2128500 = (((1[&theta=0.005380492357917635]:0.037281651773122024,2[&theta=0.003107564324493878]:0.037281651773122024)[&theta=0.03051258618917406]:0.0037567033749437914,((((3[&theta=8.127863213231283E-4]:0.00115625205648943,(10[&theta=3.7817770278625865E-4]:6.030446429672067E-4,13[&theta=3.935581994572871E-4]:6.030446429672067E-4)[&theta=0.017613858170014783]:5.532074135222234E-4)[&theta=0.3603462558769672]:0.009106468719617592,(6[&theta=7.296232440331851E-4]:0.0010243700522829914,7[&theta=6.997342985072571E-4]:0.0010243700522829914)[&theta=0.5969415710835608]:0.009238350723824031)[&theta=0.3730059441822837]:0.018120201211882802,12[&theta=0.005128028746157248]:0.028382921987989824)[&theta=0.040495542829821485]:0.005324184100239115,((4[&theta=6.581119545014583E-4]:9.37048354570437E-4,8[&theta=5.701632055773844E-4]:9.37048354570437E-4)[&theta=0.08600323606552335]:0.00857876539336305,(5[&theta=5.295905086902765E-4]:7.008336508461125E-4,9[&theta=4.5704320946318575E-4]:7.008336508461125E-4)[&theta=0.0480477325312491]:0.008814980097087375)[&theta=0.2318328061900803]:0.02419129234029545)[&theta=0.2132990373636479]:0.0073312490598368765)[&theta=0.024705985319040013]:0.04177962764467181,11[&theta=8.095978121808962E-5]:0.08281798279273762)[&theta=0.028738714083724092]:0.0;
tree STATE_2129000 = (((1[&theta=0.005413982799979459]:0.037281651773122024,2[&theta=0.00362549107392004]:0.037281651773122024)[&theta=0.0326800784883331]:0.0037567033749437914,((((3[&theta=8.260333483020771E-4]:0.00115625205648943,(10[&theta=3.902381973349198E-4]:6.030446429672067E-4,13[&theta=4.0096462758555467E-4]:6.030446429672067E-4)[&theta=0.021252081315025283]:5.532074135222234E-4)[&theta=0.378895781658556]:0.009106468719617592,(6[&theta=7.296232440331851E-4]:0.0010243700522829914,7[&theta=6.778150926187216E-4]:0.0010243700522829914)[&theta=0.6040774386935827]:0.009238350723824031)[&theta=0.3652606475719087]:0.018120201211882802,12[&theta=0.005128028746157248]:0.028382921987989824)[&theta=0.03870668967225645]:0.005324184100239115,((4[&theta=6.275009503745788E-4]:9.37048354570437E-4,8[&theta=5.410579257591703E-4]:9.37048354570437E-4)[&theta=0.09122269598859879]:0.00857876539336305,(5[&theta=5.375360149314031E-4]:7.008336508461125E-4,9[&theta=4.6421824631832546E-4]:7.008336508461125E-4)[&theta=0.0480477325312491]:0.008814980097087375)[&theta=0.23395160344994995]:0.02419129234029545)[&theta=0.19472681276936205]:0.0073312490598368765)[&theta=0.024406512219207425]:0.04177962764467181,11[&theta=4.955495945487269E-5]:0.08281798279273762)[&theta=0.026933712969163425]:0.0;
tree STATE_2129500 = (((1[&theta=0.0057152770345565785]:0.037281651773122024,2[&theta=0.0032265318249103136]:0.037281651773122024)[&theta=0.026785151568215412]:0.0037567033749437914,((((3[&theta=8.260333483020771E-4]:0.00115625205648943,(10[&theta=3.815998684381243E-4]:6.030446429672067E-4,13[&theta=3.9759441303366947E-4]:6.030446429672067E-4)[&theta=0.021851080268439176]:5.532074135222234E-4)[&theta=0.40848908732836053]:0.009106468719617592,(6[&theta=7.110431932125328E-4]:0.0010243700522829914,7[&theta=6.778150926187216E-4]:0.0010243700522829914)[&theta=0.7489110829058974]:0.009238350723824031)[&theta=0.3919930118860502]:0.018120201211882802,12[&theta=0.00531249860728535]:0.028382921987989824)[&theta=0.03827301385534873]:0.005324184100239115,((4[&theta=6.324171577643634E-4]:9.37048354570437E-4,8[&theta=5.557488293111401E-4]:9.37048354570437E-4)[&theta=0.09457092509024649]:0.00857876539336305,(5[&theta=5.383002915754889E-4]:7.008336508461125E-4,9[&theta=4.6421824631832546E-4]:7.008336508461125E-4)[&theta=0.04761437934049278]:0.008814980097087375)[&theta=0.23395160344994995]:0.02419129234029545)[&theta=0.3247550427098042]:0.0073312490598368765)[&theta=0.024406512219207425]:0.04177962764467181,11[&theta=4.195564253727462E-5]:0.08281798279273762)[&theta=0.025864661184870463]:0.0;
tree STATE_2130000 = (((1[&theta=0.005666441797663474]:0.037281651773122024,2[&theta=0.003177426187493607]:0.037281651773122024)[&theta=0.03053702578581128]:0.0037567033749437914,((((3[&theta=8.287746870743587E-4]:0.00115625205648943,(10[&theta=3.815998684381243E-4]:6.030446429672067E-4,13[&theta=3.9759441303366947E-4]:6.030446429672067E-4)[&theta=0.019029559503641307]:5.532074135222234E-4)[&theta=0.41769592831626773]:0.009106468719617592,(6[&theta=6.968327195007801E-4]:0.0010243700522829914,7[&theta=6.898122451490322E-4]:0.0010243700522829914)[&theta=0.6434848036458108]:0.009238350723824031)[&theta=0.41132549550110603]:0.018120201211882802,12[&theta=0.004906239042075512]:0.028382921987989824)[&theta=0.038397520212776495]:0.005516108277565015,((4[&theta=6.504161807415872E-4]:9.37048354570437E-4,8[&theta=5.557488293111401E-4]:9.37048354570437E-4)[&theta=0.09796903794365118]:0.00857876539336305,(5[&theta=5.383002915754889E-4]:7.008336508461125E-4,9[&theta=4.625855063118724E-4]:7.008336508461125E-4)[&theta=0.04804888071921505]:0.008814980097087375)[&theta=0.2193440783832715]:0.02438321651762135)[&theta=0.2760156403288302]:0.0071393248825109765)[&theta=0.025303689475920158]:0.04177962764467181,11[&theta=3.64485211822262E-5]:0.08281798279273762)[&theta=0.029238497766257386]:0.0;
tree STATE_2130500 = (((1[&theta=0.005666441797663474]:0.037281651773122024,2[&theta=0.0034611346903939146]:0.037281651773122024)[&theta=0.029342596334853952]:0.0037567033749437914,((((3[&theta=8.287746870743587E-4]:0.00115625205648943,(10[&theta=3.9399623394291E-4]:6.030446429672067E-4,13[&theta=4.0671879526721447E-4]:6.030446429672067E-4)[&theta=0.01779619967241362]:5.532074135222234E-4)[&theta=0.4034302563416633]:0.009106468719617592,(6[&theta=7.144753935291255E-4]:0.0010243700522829914,7[&theta=6.898122451490322E-4]:0.0010243700522829914)[&theta=0.7829819183841331]:0.009238350723824031)[&theta=0.3659539746447532]:0.018120201211882802,12[&theta=0.005010108691834317]:0.028382921987989824)[&theta=0.03898303947532284]:0.005516108277565015,((4[&theta=6.366656531964952E-4]:9.37048354570437E-4,8[&theta=5.532407135414143E-4]:9.37048354570437E-4)[&theta=0.09770910576618688]:0.00857876539336305,(5[&theta=5.397903691869351E-4]:7.008336508461125E-4,9[&theta=4.625855063118724E-4]:7.008336508461125E-4)[&theta=0.049180094839186006]:0.008814980097087375)[&theta=0.2256640824754887]:0.02438321651762135)[&theta=0.25552421697862343]:0.0071393248825109765)[&theta=0.02483478472445888]:0.04177962764467181,11[&theta=3.0459909419525858E-5]:0.08281798279273762)[&theta=0.03293770398429614]:0.0;
tree STATE_2131000 = (((1[&theta=0.005080635377272148]:0.037281651773122024,2[&theta=0.0033216930612381657]:0.037281651773122024)[&theta=0.02789081157003324]:0.0037567033749437914,((((3[&theta=8.287746870743587E-4]:0.00115625205648943,(10[&theta=3.91645197270755E-4]:6.030446429672067E-4,13[&theta=4.034845389076646E-4]:6.030446429672067E-4)[&theta=0.02059343356890215]:5.532074135222234E-4)[&theta=0.40610771695927095]:0.009106468719617592,(6[&theta=7.133342225168429E-4]:0.0010243700522829914,7[&theta=6.898122451490322E-4]:0.0010243700522829914)[&theta=0.7005710201017725]:0.009238350723824031)[&theta=0.36928801326028077]:0.018120201211882802,12[&theta=0.004870480286850321]:0.028382921987989824)[&theta=0.03898303947532284]:0.005516108277565015,((4[&theta=6.366656531964952E-4]:9.37048354570437E-4,8[&theta=5.682626313232263E-4]:9.37048354570437E-4)[&theta=0.09640301924349912]:0.00857876539336305,(5[&theta=5.397903691869351E-4]:7.008336508461125E-4,9[&theta=4.625855063118724E-4]:7.008336508461125E-4)[&theta=0.05043161042591896]:0.008814980097087375)[&theta=0.23040716901935693]:0.02438321651762135)[&theta=0.36061170469438014]:0.0071393248825109765)[&theta=0.025480927788717918]:0.04177962764467181,11[&theta=3.664226741227847E-5]:0.08281798279273762)[&theta=0.026081897623031924]:0.0;
tree STATE_2131500 = (((1[&theta=0.005761827875648891]:0.037007029528479826,2[&theta=0.0030872372296270444]:0.037007029528479826)[&theta=0.024581907097642578]:0.0037290309338309305,((((3[&theta=7.996234579689747E-4]:0.0011477349302350026,(10[&theta=3.91645197270755E-4]:5.986025255825231E-4,13[&theta=4.034845389076646E-4]:5.986025255825231E-4)[&theta=0.018541700344223363]:5.491324046524795E-4)[&theta=0.4640060829123491]:0.009148714536156382,(6[&theta=7.133342225168429E-4]:0.0010168243886730704,7[&theta=6.898122451490322E-4]:0.0010168243886730704)[&theta=0.6459058426720737]:0.009279625077718314)[&theta=0.36928801326028077]:0.017877399656659944,12[&theta=0.005101809634624155]:0.028173849123051327)[&theta=0.03863001148601925]:0.005475475795772282,((4[&theta=6.366656531964952E-4]:9.301459156968479E-4,8[&theta=5.24649889849653E-4]:9.301459156968479E-4)[&theta=0.08738083375255987]:0.008515572919410417,(5[&theta=5.422738653895892E-4]:6.956712049467894E-4,9[&theta=4.5951833921941017E-4]:6.956712049467894E-4)[&theta=0.047529202114223484]:0.008750047630160476)[&theta=0.2236805656879883]:0.024203606083716342)[&theta=0.34227105922876366]:0.007086735543487148)[&theta=0.025008919324648528]:0.041471872634407846,11[&theta=3.806111611705317E-5]:0.0822079330967186)[&theta=0.02995627832218676]:0.0;
tree STATE_2132000 = (((1[&theta=0.00604235574046941]:0.037007029528479826,2[&theta=0.0034648259000347754]:0.037007029528479826)[&theta=0.02480767822136883]:0.0037290309338309305,((((3[&theta=7.996234579689747E-4]:0.0011477349302350026,(10[&theta=3.9407421067994274E-4]:5.986025255825231E-4,13[&theta=4.080738403711591E-4]:5.986025255825231E-4)[&theta=0.016422228330243274]:5.491324046524795E-4)[&theta=0.506511936953389]:0.009148714536156382,(6[&theta=7.039532299224483E-4]:0.0010168243886730704,7[&theta=6.898122451490322E-4]:0.0010168243886730704)[&theta=1.1812053674053176]:0.009279625077718314)[&theta=0.32562415877986495]:0.017877399656659944,12[&theta=0.005489077065614861]:0.028173849123051327)[&theta=0.04078514329957953]:0.005475475795772282,((4[&theta=6.353315987789822E-4]:9.301459156968479E-4,8[&theta=5.345781980331676E-4]:9.301459156968479E-4)[&theta=0.09201592114121729]:0.008515572919410417,(5[&theta=5.422738653895892E-4]:6.956712049467894E-4,9[&theta=4.4618962032486173E-4]:6.956712049467894E-4)[&theta=0.047969130238959934]:0.008750047630160476)[&theta=0.2288667098232944]:0.024203606083716342)[&theta=0.4356969349594986]:0.007086735543487148)[&theta=0.025008919324648528]:0.041471872634407846,11[&theta=3.075503984261048E-5]:0.0822079330967186)[&theta=0.028772132760544855]:0.0;
tree STATE_2132500 = (((1[&theta=0.005475554720415443]:0.03816482029883136,2[&theta=0.003343954679455764]:0.03816482029883136)[&theta=0.02975480533836738]:0.0038456962715398765,((((3[&theta=7.996234579689747E-4]:0.0011836426192867139,(10[&theta=3.9407421067994274E-4]:6.173302237538989E-4,13[&theta=4.080738403711591E-4]:6.173302237538989E-4)[&theta=0.020451582793202683]:5.66312395532815E-4)[&theta=0.37741548840827155]:0.009434938461326902,(6[&theta=7.039532299224483E-4]:0.0010486364499834228,7[&theta=6.898122451490322E-4]:0.0010486364499834228)[&theta=0.9413714467460401]:0.009569944630630194)[&theta=0.37421511968524257]:0.018436706593317413,12[&theta=0.0050713409205348]:0.029055287673931028)[&theta=0.041983640722184114]:0.0056467798809799255,((4[&theta=6.630614424675697E-4]:9.592461804302068E-4,8[&theta=5.454255574648144E-4]:9.592461804302068E-4)[&theta=0.10141475581720259]:0.008781988566814957,(5[&theta=5.441119998485902E-4]:7.174357645601697E-4,9[&theta=4.6545665320602144E-4]:7.174357645601697E-4)[&theta=0.051774045051849016]:0.009023798982684994)[&theta=0.22628186657318242]:0.02496083280766579)[&theta=0.21051413737152042]:0.0073084490154602805)[&theta=0.025008919324648528]:0.0427693491402798,11[&theta=4.07429304593054E-5]:0.08477986571065103)[&theta=0.026829247869012175]:0.0;
tree STATE_2133000 = (((1[&theta=0.005599642278540682]:0.03816482029883136,2[&theta=0.003092045291767932]:0.03816482029883136)[&theta=0.029335137852318328]:0.0038456962715398765,((((3[&theta=8.584909075434786E-4]:0.0011836426192867139,(10[&theta=4.0322569122883757E-4]:6.173302237538989E-4,13[&theta=4.080738403711591E-4]:6.173302237538989E-4)[&theta=0.020811564247051936]:5.66312395532815E-4)[&theta=0.42672342919794504]:0.00772061889085799,(6[&theta=7.440097970841261E-4]:0.0010486364499834228,7[&theta=6.898122451490322E-4]:0.0010486364499834228)[&theta=0.6774929252671605]:0.007855625060161282)[&theta=0.40135315267109933]:0.020151026163786324,12[&theta=0.004915675670758602]:0.029055287673931028)[&theta=0.039418589645265345]:0.0056467798809799255,((4[&theta=6.437374278669962E-4]:9.592461804302068E-4,8[&theta=5.685944332624079E-4]:9.592461804302068E-4)[&theta=0.101293053472607]:0.008781988566814957,(5[&theta=5.441119998485902E-4]:7.174357645601697E-4,9[&theta=4.6545665320602144E-4]:7.174357645601697E-4)[&theta=0.04861900691809417]:0.009023798982684994)[&theta=0.22628186657318242]:0.02496083280766579)[&theta=0.23976063000473952]:0.0073084490154602805)[&theta=0.024443631134269346]:0.042519980550031714,11[&theta=4.98507875561256E-5]:0.08453049712040295)[&theta=0.030611500841160218]:0.0;
tree STATE_2133500 = (((1[&theta=0.005372858472798583]:0.038004713201151036,2[&theta=0.0033471999237772625]:0.038004713201151036)[&theta=0.027700906429796363]:0.0038295630036828537,((((3[&theta=8.325713015169731E-4]:0.0011786770624471726,(10[&theta=4.019794852812587E-4]:6.147404316453112E-4,13[&theta=4.013382318861194E-4]:6.147404316453112E-4)[&theta=0.017977736176280217]:5.639366308018614E-4)[&theta=0.44792939814998656]:0.00912618248138809,(6[&theta=7.06779941729668E-4]:0.001044237264104542,7[&theta=6.898122451490322E-4]:0.001044237264104542)[&theta=0.9362320633868773]:0.009260622279730719)[&theta=0.38649627989428853]:0.018628536876702854,12[&theta=0.004906123297670882]:0.028933396420538115)[&theta=0.039418589645265345]:0.00562309079949325,((4[&theta=6.72031226421966E-4]:9.552220000277559E-4,8[&theta=5.685944332624079E-4]:9.552220000277559E-4)[&theta=0.1071829755856779]:0.008745146818569189,(5[&theta=5.441119998485902E-4]:7.144260148184866E-4,9[&theta=4.5044393118651025E-4]:7.144260148184866E-4)[&theta=0.05237004915509831]:0.008985942803778457)[&theta=0.22081314584614123]:0.02485611840143442)[&theta=0.2708267257282779]:0.0072777889848025246)[&theta=0.025549462918629494]:0.04399006799549224,11[&theta=4.3622994325366066E-5]:0.08582434420032613)[&theta=0.029636369823451195]:0.0;
tree STATE_2134000 = (((1[&theta=0.005372858472798583]:0.038004713201151036,2[&theta=0.003429385468028068]:0.038004713201151036)[&theta=0.034314793950534696]:0.0038295630036828537,((((3[&theta=8.325713015169731E-4]:0.0011786770624471726,(10[&theta=4.019794852812587E-4]:6.147404316453112E-4,13[&theta=4.0117858032262955E-4]:6.147404316453112E-4)[&theta=0.017650253648380028]:5.639366308018614E-4)[&theta=0.44232764187619017]:0.00912618248138809,(6[&theta=7.06779941729668E-4]:0.001044237264104542,7[&theta=7.041762757827902E-4]:0.001044237264104542)[&theta=1.0131252073637182]:0.009260622279730719)[&theta=0.3616010308373846]:0.018628536876702854,12[&theta=0.005124195690683789]:0.028933396420538115)[&theta=0.04228008008304685]:0.00562309079949325,((4[&theta=6.513864197613727E-4]:9.552220000277559E-4,8[&theta=5.48308743156037E-4]:9.552220000277559E-4)[&theta=0.09839872299254737]:0.008745146818569189,(5[&theta=5.441119998485902E-4]:7.144260148184866E-4,9[&theta=4.5370368876215486E-4]:7.144260148184866E-4)[&theta=0.04845473470007332]:0.008985942803778457)[&theta=0.2313993414248297]:0.02485611840143442)[&theta=0.32854878379306734]:0.0072777889848025246)[&theta=0.025549462918629494]:0.04399006799549224,11[&theta=3.336428666393764E-5]:0.08582434420032613)[&theta=0.02409744136917986]:0.0;
tree STATE_2134500 = (((1[&theta=0.005847472669623538]:0.038004713201151036,2[&theta=0.003134863801858116]:0.038004713201151036)[&theta=0.033601875298233705]:0.0038295630036828537,((((3[&theta=8.325713015169731E-4]:0.0011786770624471726,(10[&theta=3.916614029104156E-4]:6.147404316453112E-4,13[&theta=4.159026145975766E-4]:6.147404316453112E-4)[&theta=0.02121407301148347]:5.639366308018614E-4)[&theta=0.4333422677435792]:0.00912618248138809,(6[&theta=7.019458046458388E-4]:0.001044237264104542,7[&theta=7.041762757827902E-4]:0.001044237264104542)[&theta=0.710089135160751]:0.009260622279730719)[&theta=0.3616010308373846]:0.018628536876702854,12[&theta=0.005304182827712525]:0.028933396420538115)[&theta=0.03971680479284623]:0.00562309079949325,((4[&theta=6.851814618900405E-4]:9.552220000277559E-4,8[&theta=5.475426014753511E-4]:9.552220000277559E-4)[&theta=0.0976937167910912]:0.008745146818569189,(5[&theta=5.454572018054335E-4]:7.144260148184866E-4,9[&theta=4.681130897682089E-4]:7.144260148184866E-4)[&theta=0.04845473470007332]:0.008985942803778457)[&theta=0.2359040313066075]:0.02485611840143442)[&theta=0.1924471538999438]:0.0072777889848025246)[&theta=0.02481262346079587]:0.04399006799549224,11[&theta=1.6003570860511296E-5]:0.08582434420032613)[&theta=0.025177264576532583]:0.0;
tree STATE_2135000 = (((1[&theta=0.005847472669623538]:0.03769187058325089,2[&theta=0.003342458374863907]:0.03769187058325089)[&theta=0.03273043112586788]:0.003798039268478097,((((3[&theta=8.325713015169731E-4]:0.0011689745706556106,(10[&theta=3.8395679852067945E-4]:6.096800854470096E-4,13[&theta=4.159026145975766E-4]:6.096800854470096E-4)[&theta=0.014906121107231643]:5.59294485208601E-4)[&theta=0.5320699940335951]:0.00905105867230155,(6[&theta=7.15436372484392E-4]:0.0010356414376426425,7[&theta=7.041762757827902E-4]:0.0010356414376426425)[&theta=0.7688965596468735]:0.009184391805314518)[&theta=0.36440104061655854]:0.01920274167006228,12[&theta=0.004908564587622167]:0.02942277491301944)[&theta=0.036783079674220724]:0.004849254380171943,((4[&theta=6.532108192650626E-4]:9.473589186887959E-4,8[&theta=5.330476123948813E-4]:9.473589186887959E-4)[&theta=0.11632893614300391]:0.008673159572930416,(5[&theta=5.444856660380381E-4]:7.08545088850467E-4,9[&theta=4.5469263318891507E-4]:7.08545088850467E-4)[&theta=0.04839104648399318]:0.008911973402768746)[&theta=0.22607234220704583]:0.02465151080157217)[&theta=0.27303817427255467]:0.007217880558537601)[&theta=0.024942626794295365]:0.04362795585533541,11[&theta=3.5818423484218655E-5]:0.0851178657070644)[&theta=0.025888092872232368]:0.0;
tree STATE_2135500 = (((1[&theta=0.005465440653147443]:0.037765511425654666,2[&theta=0.0034616353607988632]:0.037765511425654666)[&theta=0.03121852415906329]:0.0038054597229921702,((((3[&theta=8.095093303912691E-4]:0.0011712584655857265,(10[&theta=3.9957071947196646E-4]:6.108712535794047E-4,13[&theta=4.0603496865929703E-4]:6.108712535794047E-4)[&theta=0.021856081199632546]:5.603872120063219E-4)[&theta=0.43321739655978275]:0.009068742262289533,(6[&theta=7.158920517823553E-4]:0.001037664831725136,7[&theta=7.071434151010118E-4]:0.001037664831725136)[&theta=0.9735088309174675]:0.009202335896150124)[&theta=0.3832744513985227]:0.019240259205041663,12[&theta=0.005455636579068626]:0.029480259932916923)[&theta=0.03300459492306223]:0.004858728655978906,((4[&theta=6.633669835988663E-4]:9.49209829979518E-4,8[&theta=5.612759161374102E-4]:9.49209829979518E-4)[&theta=0.100629239920844]:0.008690104839041373,(5[&theta=5.442861929768446E-4]:7.099294154019647E-4,9[&theta=4.5703866664367375E-4]:7.099294154019647E-4)[&theta=0.050461390511298686]:0.008929385253618928)[&theta=0.22507495388046994]:0.02469967391987494)[&theta=0.3674347467508156]:0.007231982559751007)[&theta=0.027052188125178775]:0.0437131943795006,11[&theta=2.7105855575089687E-5]:0.08528416552814744)[&theta=0.029196732799578518]:0.0;
tree STATE_2136000 = (((1[&theta=0.005466571661492257]:0.037765511425654666,2[&theta=0.0037191864431315043]:0.037765511425654666)[&theta=0.03811344823979271]:0.0038054597229921702,((((3[&theta=8.095093303912691E-4]:0.0011712584655857265,(10[&theta=3.9957071947196646E-4]:6.108712535794047E-4,13[&theta=4.045778000867287E-4]:6.108712535794047E-4)[&theta=0.017064602490962397]:5.603872120063219E-4)[&theta=0.4652657325779527]:0.009068742262289533,(6[&theta=7.158920517823553E-4]:0.001037664831725136,7[&theta=7.134953944518508E-4]:0.001037664831725136)[&theta=0.6611644799378196]:0.009202335896150124)[&theta=0.3365819537577041]:0.019240259205041663,12[&theta=0.00505067765103886]:0.029480259932916923)[&theta=0.03431112709883417]:0.004858728655978906,((4[&theta=6.615344536415551E-4]:9.49209829979518E-4,8[&theta=5.455761446221295E-4]:9.49209829979518E-4)[&theta=0.0929720325981584]:0.008690104839041373,(5[&theta=5.550238150772276E-4]:7.099294154019647E-4,9[&theta=4.5703866664367375E-4]:7.099294154019647E-4)[&theta=0.05207923880553909]:0.008929385253618928)[&theta=0.22507495388046994]:0.02469967391987494)[&theta=0.2819036141394459]:0.007231982559751007)[&theta=0.025344092440332658]:0.0437131943795006,11[&theta=4.551729629484336E-5]:0.08528416552814744)[&theta=0.024260505131318097]:0.0;
tree STATE_2136500 = (((1[&theta=0.005790834250111899]:0.03763577823206025,2[&theta=0.0035626347402745962]:0.03763577823206025)[&theta=0.031477615240675653]:0.0037923870960285336,((((3[&theta=8.095093303912691E-4]:0.0011672349241181612,(10[&theta=3.860095732368915E-4]:6.08772770714744E-4,13[&theta=4.045778000867287E-4]:6.08772770714744E-4)[&theta=0.01619931544452597]:5.584621534034172E-4)[&theta=0.4345211804676236]:0.009037589052623947,(6[&theta=7.158920517823553E-4]:0.0010341002150307393,7[&theta=6.851452464035362E-4]:0.0010341002150307393)[&theta=0.7856828480560709]:0.00917072376171137)[&theta=0.4043253504788482]:0.019174164501752175,12[&theta=0.00505067765103886]:0.029378988478494284)[&theta=0.029873748303714108]:0.004842037808654099,((4[&theta=6.520990827691014E-4]:9.459490765040386E-4,8[&theta=5.455761446221295E-4]:9.459490765040386E-4)[&theta=0.10129085310747814]:0.00866025233576842,(5[&theta=5.550238150772276E-4]:7.074906450315958E-4,9[&theta=4.645675144815193E-4]:7.074906450315958E-4)[&theta=0.046920655556343734]:0.008898710767240864)[&theta=0.22507495388046994]:0.024614824874875922)[&theta=0.25429733003590305]:0.007207139040940398)[&theta=0.025344092440332658]:0.043563029530807096,11[&theta=4.546486808668125E-5]:0.08499119485889588)[&theta=0.02458999446227108]:0.0;
tree STATE_2137000 = (((1[&theta=0.005508206577054983]:0.03755305810946913,2[&theta=0.0031676739267190624]:0.03755305810946913)[&theta=0.03724581743788376]:0.003784051763527571,((((3[&theta=8.095093303912691E-4]:0.001164669444658155,(10[&theta=3.8716694654095606E-4]:6.07434741834003E-4,13[&theta=4.045778000867287E-4]:6.07434741834003E-4)[&theta=0.01823448768304313]:5.57234702824152E-4)[&theta=0.40311506553109455]:0.009017725228638387,(6[&theta=7.138302065847592E-4]:0.0010318273539241772,7[&theta=6.851452464035362E-4]:0.0010318273539241772)[&theta=0.6748709421186992]:0.009150567319372365)[&theta=0.3934667972330251]:0.019132021378567968,12[&theta=0.005019860306286621]:0.02931441605186451)[&theta=0.03520348992224282]:0.004831395436423795,((4[&theta=6.477163073207674E-4]:9.438699638285707E-4,8[&theta=5.749844670751973E-4]:9.438699638285707E-4)[&theta=0.10123255135095899]:0.008641217864620576,(5[&theta=5.438507116969323E-4]:7.059356429660551E-4,9[&theta=4.645675144815193E-4]:7.059356429660551E-4)[&theta=0.05011670145811832]:0.008879152185483092)[&theta=0.2205297845555307]:0.024560723659839155)[&theta=0.194900023615498]:0.007191298384708396)[&theta=0.025344092440332658]:0.04346728183240667,11[&theta=7.61238327792454E-5]:0.08480439170540337)[&theta=0.024650132045146985]:0.0;
tree STATE_2137500 = (((1[&theta=0.005608832024379808]:0.03740861324865651,2[&theta=0.0031676739267190624]:0.03740861324865651)[&theta=0.035429643101297696]:0.003769496708418689,((((3[&theta=8.240272480550351E-4]:0.0011601896359742401,(10[&theta=3.891641026436591E-4]:6.050982922569488E-4,13[&theta=4.045778000867287E-4]:6.050982922569488E-4)[&theta=0.01797678764116835]:5.550913437172914E-4)[&theta=0.6064511222228319]:0.008983039263471448,(6[&theta=7.208340595995249E-4]:0.0010278585118105533,7[&theta=6.851452464035362E-4]:0.0010278585118105533)[&theta=0.6835192197834296]:0.009115370387635135)[&theta=0.36890351958673623]:0.01905843157512145,12[&theta=0.00507110243779786]:0.02920166047456714)[&theta=0.03520348992224282]:0.004812811856910494,((4[&theta=6.637742812930896E-4]:9.402394428426899E-4,8[&theta=5.331535290636979E-4]:9.402394428426899E-4)[&theta=0.09359717595280878]:0.008607980105179835,(5[&theta=5.438507116969323E-4]:7.032203174819453E-4,9[&theta=4.645675144815193E-4]:7.032203174819453E-4)[&theta=0.04712167608286219]:0.008844999230540579)[&theta=0.2205297845555307]:0.024466252783455107)[&theta=0.3348146400778075]:0.007163637625597567)[&theta=0.025344092440332658]:0.04330008837892327,11[&theta=9.458403018226865E-5]:0.08447819833599847)[&theta=0.02845814860583446]:0.0;
tree STATE_2138000 = (((1[&theta=0.005904229984651216]:0.03740861324865651,2[&theta=0.0031103713158865433]:0.03740861324865651)[&theta=0.02797221532206939]:0.003769496708418689,((((3[&theta=8.240272480550351E-4]:0.0011601896359742401,(10[&theta=3.978422487800442E-4]:6.050982922569488E-4,13[&theta=4.045778000867287E-4]:6.050982922569488E-4)[&theta=0.018247886987973413]:5.550913437172914E-4)[&theta=0.4195010426546962]:0.008983039263471448,(6[&theta=7.208340595995249E-4]:0.0010278585118105533,7[&theta=6.851452464035362E-4]:0.0010278585118105533)[&theta=0.6649743919898423]:0.009115370387635135)[&theta=0.40167862055888015]:0.01905843157512145,12[&theta=0.005367574649952187]:0.02920166047456714)[&theta=0.03418791979649451]:0.004812811856910494,((4[&theta=6.579431356665108E-4]:9.402394428426899E-4,8[&theta=5.675727704858357E-4]:9.402394428426899E-4)[&theta=0.09359717595280878]:0.008607980105179835,(5[&theta=5.438507116969323E-4]:7.032203174819453E-4,9[&theta=4.5220432958317666E-4]:7.032203174819453E-4)[&theta=0.04712167608286219]:0.008844999230540579)[&theta=0.2447717765256728]:0.024466252783455107)[&theta=0.29086486629580194]:0.007163637625597567)[&theta=0.025994034909659944]:0.04330008837892327,11[&theta=8.527624204638599E-5]:0.08447819833599847)[&theta=0.026123872432122802]:0.0;
tree STATE_2138500 = (((1[&theta=0.005553084635222936]:0.03740861324865651,2[&theta=0.0031483052432878067]:0.03740861324865651)[&theta=0.027520684043718106]:0.003769496708418689,((((3[&theta=8.240272480550351E-4]:0.0011601896359742401,(10[&theta=3.833091675464867E-4]:6.050982922569488E-4,13[&theta=4.156635261202719E-4]:6.050982922569488E-4)[&theta=0.02345214709080676]:5.550913437172914E-4)[&theta=0.4195010426546962]:0.008983039263471448,(6[&theta=7.044989438396572E-4]:0.0010278585118105533,7[&theta=6.906114745279776E-4]:0.0010278585118105533)[&theta=0.7093399286939063]:0.009115370387635135)[&theta=0.4160840295004888]:0.01905843157512145,12[&theta=0.0049390345131980805]:0.02920166047456714)[&theta=0.032731181373091736]:0.004812811856910494,((4[&theta=6.390835634818622E-4]:9.402394428426899E-4,8[&theta=5.631504185787996E-4]:9.402394428426899E-4)[&theta=0.10510543825442788]:0.008607980105179835,(5[&theta=5.461110793368598E-4]:7.032203174819453E-4,9[&theta=4.6501323413493124E-4]:7.032203174819453E-4)[&theta=0.047682465099503045]:0.008844999230540579)[&theta=0.2320832194024013]:0.024466252783455107)[&theta=0.40103213353222805]:0.007163637625597567)[&theta=0.025928708442209347]:0.04330008837892327,11[&theta=5.629272659652977E-5]:0.08447819833599847)[&theta=0.026848735887030326]:0.0;
tree STATE_2139000 = (((1[&theta=0.005591542183170128]:0.037478936128809676,2[&theta=0.003554553877599723]:0.037478936128809676)[&theta=0.03525533985899355]:0.0037765828268882945,((((3[&theta=8.211511775339162E-4]:0.0011623706277202651,(10[&theta=3.868582056776328E-4]:6.062357911106064E-4,13[&theta=4.0082802355285963E-4]:6.062357911106064E-4)[&theta=0.017528735103910197]:5.561348366096587E-4)[&theta=0.5270667018161828]:0.008999926101519605,(6[&theta=7.044989438396572E-4]:0.0010297907398367568,7[&theta=7.095966400419819E-4]:0.0010297907398367568)[&theta=0.5983756878397751]:0.009132505989403114)[&theta=0.3475322889540425]:0.019094258719812858,12[&theta=0.0049390345131980805]:0.02925655544905273)[&theta=0.03568446287452088]:0.004821859259688123,((4[&theta=6.667803039163937E-4]:9.420069594628542E-4,8[&theta=5.496499493338373E-4]:9.420069594628542E-4)[&theta=0.10393612312873597]:0.008624161885276135,(5[&theta=5.461110793368598E-4]:7.045422718077802E-4,9[&theta=4.7442152190474527E-4]:7.045422718077802E-4)[&theta=0.05036438850054894]:0.00886162657293121)[&theta=0.22497846720801423]:0.02451224586400186)[&theta=0.2731953306686974]:0.007177104246957118)[&theta=0.025506733700735605]:0.0433814863956167,11[&theta=1.0351155936251718E-4]:0.08463700535131467)[&theta=0.024285612058928933]:0.0;
tree STATE_2139500 = (((1[&theta=0.0054288069291750915]:0.037478936128809676,2[&theta=0.003142098057727511]:0.037478936128809676)[&theta=0.03211959285106468]:0.0037765828268882945,((((3[&theta=8.211511775339162E-4]:0.0011623706277202651,(10[&theta=3.868582056776328E-4]:6.062357911106064E-4,13[&theta=4.007526619762949E-4]:6.062357911106064E-4)[&theta=0.02236563191447483]:5.561348366096587E-4)[&theta=0.35988691736886413]:0.008999926101519605,(6[&theta=7.292473284128942E-4]:0.0010297907398367568,7[&theta=7.095966400419819E-4]:0.0010297907398367568)[&theta=0.7851798017820747]:0.009132505989403114)[&theta=0.407758590831837]:0.019094258719812858,12[&theta=0.0051901159089239556]:0.02925655544905273)[&theta=0.037331359623132075]:0.00521321185719998,((4[&theta=6.47589933620407E-4]:9.420069594628542E-4,8[&theta=5.496499493338373E-4]:9.420069594628542E-4)[&theta=0.1152623498905831]:0.008787229780623209,(5[&theta=5.461110793368598E-4]:7.045422718077802E-4,9[&theta=4.49140721835508E-4]:7.045422718077802E-4)[&theta=0.0515834328181482]:0.009024694468278284)[&theta=0.20559607405221053]:0.024740530566166645)[&theta=0.1995823253036766]:0.006785751649445261)[&theta=0.025506733700735605]:0.0433814863956167,11[&theta=9.441742320077657E-5]:0.08463700535131467)[&theta=0.027866342462472382]:0.0;
tree STATE_2140000 = (((1[&theta=0.004946663523606987]:0.037478936128809676,2[&theta=0.0032407263804881546]:0.037478936128809676)[&theta=0.030181772922137935]:0.0037765828268882945,((((3[&theta=7.947011885755131E-4]:0.0011623706277202651,(10[&theta=3.868582056776328E-4]:6.062357911106064E-4,13[&theta=4.007526619762949E-4]:6.062357911106064E-4)[&theta=0.018753634066547998]:5.561348366096587E-4)[&theta=0.3966235564593591]:0.008999926101519605,(6[&theta=6.941185270225372E-4]:0.0010297907398367568,7[&theta=6.997642403749209E-4]:0.0010297907398367568)[&theta=0.6576654014206293]:0.009132505989403114)[&theta=0.3902179483875158]:0.019094258719812858,12[&theta=0.00517963937307071]:0.02925655544905273)[&theta=0.03448856586711463]:0.00521321185719998,((4[&theta=6.501574637963496E-4]:9.420069594628542E-4,8[&theta=5.496499493338373E-4]:9.420069594628542E-4)[&theta=0.10465355500045027]:0.008787229780623209,(5[&theta=5.461110793368598E-4]:7.045422718077802E-4,9[&theta=4.715690328502134E-4]:7.045422718077802E-4)[&theta=0.0515834328181482]:0.009024694468278284)[&theta=0.2165712749774193]:0.024740530566166645)[&theta=0.22594155114450365]:0.006785751649445261)[&theta=0.025797195300885666]:0.0433814863956167,11[&theta=4.6717887873136205E-5]:0.08463700535131467)[&theta=0.02598727604809169]:0.0;
tree STATE_2140500 = (((1[&theta=0.005036706803496831]:0.0373327619885012,2[&theta=0.003710054485418415]:0.0373327619885012)[&theta=0.03310485031761386]:0.003761853520108431,((((3[&theta=7.947011885755131E-4]:0.0011578371872126988,(10[&theta=3.868582056776328E-4]:6.038713697917818E-4,13[&theta=3.905826741455639E-4]:6.038713697917818E-4)[&theta=0.021587265566862798]:5.53965817420917E-4)[&theta=0.4244847131147679]:0.008964824879430268,(6[&theta=7.026911008678182E-4]:0.0010257743831404002,7[&theta=7.005542176029938E-4]:0.0010257743831404002)[&theta=0.7623692618192627]:0.009096887683502567)[&theta=0.3944548028663446]:0.019019787906564486,12[&theta=0.00517963937307071]:0.029142449973207453)[&theta=0.036730022574172225]:0.005192879456118654,((4[&theta=6.369944377626575E-4]:9.383329742411061E-4,8[&theta=5.349982578037639E-4]:9.383329742411061E-4)[&theta=0.08974204511754333]:0.008752958109878311,(5[&theta=5.461110793368598E-4]:7.017944387172534E-4,9[&theta=4.7100056023562906E-4]:7.017944387172534E-4)[&theta=0.05023581493486515]:0.008989496645402164)[&theta=0.21780744558450593]:0.02464403834520669)[&theta=0.21526360185792914]:0.0067592860792835205)[&theta=0.026588789344977683]:0.043212291318750345,11[&theta=4.6519849464627626E-5]:0.08430690682735997)[&theta=0.024589474788844354]:0.0;
tree STATE_2141000 = (((1[&theta=0.00587508258060738]:0.0373327619885012,2[&theta=0.003349336782513055]:0.0373327619885012)[&theta=0.025216281398209518]:0.003761853520108431,((((3[&theta=7.947011885755131E-4]:0.0011578371872126988,(10[&theta=3.8256444117721694E-4]:6.038713697917818E-4,13[&theta=3.905826741455639E-4]:6.038713697917818E-4)[&theta=0.022218971175570302]:5.53965817420917E-4)[&theta=0.3906414143307192]:0.008964824879430268,(6[&theta=7.026911008678182E-4]:0.0010257743831404002,7[&theta=7.005542176029938E-4]:0.0010257743831404002)[&theta=0.8405497895929553]:0.009096887683502567)[&theta=0.36455472271695]:0.019019787906564486,12[&theta=0.0052405971498410584]:0.029142449973207453)[&theta=0.03744625933159895]:0.005192879456118654,((4[&theta=6.369944377626575E-4]:9.383329742411061E-4,8[&theta=5.477577816034094E-4]:9.383329742411061E-4)[&theta=0.09282623404010396]:0.008752958109878311,(5[&theta=5.442740348558071E-4]:7.017944387172534E-4,9[&theta=4.4384199184187506E-4]:7.017944387172534E-4)[&theta=0.05101303576908478]:0.008989496645402164)[&theta=0.2412535604669521]:0.02464403834520669)[&theta=0.31137983994493723]:0.0067592860792835205)[&theta=0.026588789344977683]:0.043212291318750345,11[&theta=1.6429423094467018E-5]:0.08430690682735997)[&theta=0.025782696992527818]:0.0;
tree STATE_2141500 = (((1[&theta=0.005801425888250899]:0.03725406739615573,2[&theta=0.0037640972387061157]:0.03725406739615573)[&theta=0.026468714213379207]:0.0037539238220775303,((((3[&theta=8.010183289829951E-4]:0.0011553965554298644,(10[&theta=3.8256444117721694E-4]:6.025984553663904E-4,13[&theta=4.0121671393796E-4]:6.025984553663904E-4)[&theta=0.01714507823948885]:5.52798100063474E-4)[&theta=0.4842603240130155]:0.008945927717748188,(6[&theta=6.936158321063573E-4]:0.0010236121295963275,7[&theta=7.300042570114461E-4]:0.0010236121295963275)[&theta=0.6885031140677007]:0.009077712143581726)[&theta=0.40997347382980937]:0.01897969565578847,12[&theta=0.004875182126644394]:0.02908101992896652)[&theta=0.03744625933159895]:0.00518193326542362,((4[&theta=6.470449459312301E-4]:9.363550404650047E-4,8[&theta=5.477577816034094E-4]:9.363550404650047E-4)[&theta=0.10574581130533922]:0.008734507547059359,(5[&theta=5.442740348558071E-4]:7.00315109990325E-4,9[&theta=4.6619088832920236E-4]:7.00315109990325E-4)[&theta=0.05023094313768971]:0.008970547477534039)[&theta=0.2320516223717865]:0.024592090606865777)[&theta=0.28087117686448576]:0.006745038023843117)[&theta=0.025470601874744418]:0.04312120313056084,11[&theta=4.6219240708634664E-5]:0.0841291943487941)[&theta=0.0269811909779904]:0.0;
tree STATE_2142000 = (((1[&theta=0.005709206255407146]:0.03725406739615573,2[&theta=0.00355543796833665]:0.03725406739615573)[&theta=0.03566194403995451]:0.0037539238220775303,((((3[&theta=8.010183289829951E-4]:0.0011553965554298644,(10[&theta=3.8256444117721694E-4]:6.025984553663904E-4,13[&theta=4.0952310568662846E-4]:6.025984553663904E-4)[&theta=0.017647296438522593]:5.52798100063474E-4)[&theta=0.4636343990894767]:0.009357770452209936,(6[&theta=6.936158321063573E-4]:0.0010236121295963275,7[&theta=6.806394906979341E-4]:0.0010236121295963275)[&theta=0.7788383023794707]:0.009489554878043474)[&theta=0.3710535731548733]:0.01856785292132672,12[&theta=0.005200917592984225]:0.02908101992896652)[&theta=0.036201522142692184]:0.00518193326542362,((4[&theta=6.470449459312301E-4]:9.363550404650047E-4,8[&theta=5.629792112820682E-4]:9.363550404650047E-4)[&theta=0.0900805422437046]:0.008734507547059359,(5[&theta=5.133027903876707E-4]:7.00315109990325E-4,9[&theta=4.6619088832920236E-4]:7.00315109990325E-4)[&theta=0.05023094313768971]:0.008970547477534039)[&theta=0.21803471111170758]:0.024592090606865777)[&theta=0.35802393488629114]:0.006745038023843117)[&theta=0.025442152663862093]:0.04312120313056084,11[&theta=2.3486708302804695E-5]:0.0841291943487941)[&theta=0.025107865931044613]:0.0;
tree STATE_2142500 = (((1[&theta=0.005420733678473446]:0.03725406739615573,2[&theta=0.0033315822616539416]:0.03725406739615573)[&theta=0.02894510501511545]:0.0037539238220775303,((((3[&theta=8.010183289829951E-4]:0.0011553965554298644,(10[&theta=3.820882761492032E-4]:6.025984553663904E-4,13[&theta=4.0952310568662846E-4]:6.025984553663904E-4)[&theta=0.020900411188712456]:5.52798100063474E-4)[&theta=0.4547499399578433]:0.009357770452209936,(6[&theta=6.936158321063573E-4]:0.0010236121295963275,7[&theta=6.922774614004198E-4]:0.0010236121295963275)[&theta=0.8965064533901407]:0.009489554878043474)[&theta=0.381337008713041]:0.01856785292132672,12[&theta=0.005005631933750037]:0.02908101992896652)[&theta=0.036201522142692184]:0.00518193326542362,((4[&theta=6.37751035119208E-4]:9.363550404650047E-4,8[&theta=5.629792112820682E-4]:9.363550404650047E-4)[&theta=0.09429805603053139]:0.008734507547059359,(5[&theta=5.133027903876707E-4]:7.00315109990325E-4,9[&theta=4.580588201885339E-4]:7.00315109990325E-4)[&theta=0.05023094313768971]:0.008970547477534039)[&theta=0.2337692266828409]:0.024592090606865777)[&theta=0.26237820092014846]:0.006745038023843117)[&theta=0.025315414614749076]:0.04312120313056084,11[&theta=2.2903248166608232E-5]:0.0841291943487941)[&theta=0.027467625448903802]:0.0;
tree STATE_2143000 = (((1[&theta=0.005707118700115372]:0.03725406739615573,2[&theta=0.0033315822616539416]:0.03725406739615573)[&theta=0.02518505660485443]:0.0037539238220775303,((((3[&theta=8.010183289829951E-4]:0.0011553965554298644,(10[&theta=3.8198881389519174E-4]:6.025984553663904E-4,13[&theta=4.0952310568662846E-4]:6.025984553663904E-4)[&theta=0.0183086704981663]:5.52798100063474E-4)[&theta=0.4102443269295897]:0.010311984816621052,(6[&theta=7.220070777093567E-4]:0.0010236121295963275,7[&theta=6.847055216312179E-4]:0.0010236121295963275)[&theta=0.7660487745462878]:0.01044376924245459)[&theta=0.36768689029608864]:0.017613638556915605,12[&theta=0.004901598258321772]:0.02908101992896652)[&theta=0.035828830258017634]:0.00518193326542362,((4[&theta=6.616234730744171E-4]:9.363550404650047E-4,8[&theta=5.328746259372608E-4]:9.363550404650047E-4)[&theta=0.09211814660161687]:0.008734507547059359,(5[&theta=5.241856144826588E-4]:7.00315109990325E-4,9[&theta=4.50403330186625E-4]:7.00315109990325E-4)[&theta=0.050555658574175495]:0.008970547477534039)[&theta=0.2337692266828409]:0.024592090606865777)[&theta=0.21659591613359125]:0.006745038023843117)[&theta=0.026117291357547687]:0.04312120313056084,11[&theta=2.2149988157361534E-5]:0.0841291943487941)[&theta=0.02814845399416935]:0.0;
tree STATE_2143500 = (((1[&theta=0.005924533828874622]:0.03725406739615573,2[&theta=0.0030614277140358402]:0.03725406739615573)[&theta=0.02779855159056926]:0.0037539238220775303,((((3[&theta=8.232589477057048E-4]:0.0011553965554298644,(10[&theta=3.81035396898496E-4]:6.025984553663904E-4,13[&theta=4.0952310568662846E-4]:6.025984553663904E-4)[&theta=0.01670203282969319]:5.52798100063474E-4)[&theta=0.4619289189775444]:0.010311984816621052,(6[&theta=7.325378596092779E-4]:0.0010236121295963275,7[&theta=6.829001162849709E-4]:0.0010236121295963275)[&theta=0.8216861498998654]:0.01044376924245459)[&theta=0.36768689029608864]:0.017613638556915605,12[&theta=0.004980832659876064]:0.02908101992896652)[&theta=0.03563229521413742]:0.005042700563961111,((4[&theta=6.602167681928941E-4]:9.363550404650047E-4,8[&theta=5.328746259372608E-4]:9.363550404650047E-4)[&theta=0.09211814660161687]:0.008734507547059359,(5[&theta=5.241856144826588E-4]:7.00315109990325E-4,9[&theta=4.648413809302756E-4]:7.00315109990325E-4)[&theta=0.05176091656817241]:0.008970547477534039)[&theta=0.23912690224165556]:0.024452857905403268)[&theta=0.27287203833126267]:0.006884270725305626)[&theta=0.026117291357547687]:0.04312120313056084,11[&theta=3.8578683360786376E-5]:0.0841291943487941)[&theta=0.02972336367319263]:0.0;
tree STATE_2144000 = (((1[&theta=0.005980372246972405]:0.03710860504484645,2[&theta=0.0029756022494684207]:0.03710860504484645)[&theta=0.027684580862856505]:0.003739266239054753,((((3[&theta=8.232589477057048E-4]:0.001150885190325478,(10[&theta=3.805757928327908E-4]:6.002455475004971E-4,13[&theta=4.0445597938785246E-4]:6.002455475004971E-4)[&theta=0.01979288390254898]:5.506396428249809E-4)[&theta=0.4001914227872629]:0.010271720607557907,(6[&theta=7.325378596092779E-4]:0.0010196153303846755,7[&theta=6.829001162849709E-4]:0.0010196153303846755)[&theta=0.7492602427221919]:0.010402990467498709)[&theta=0.36768689029608864]:0.017544864287186733,12[&theta=0.004980832659876064]:0.02896747008507012)[&theta=0.035777670106333384]:0.005023010819129162,((4[&theta=6.546814335281477E-4]:9.326989455640652E-4,8[&theta=5.420462698805054E-4]:9.326989455640652E-4)[&theta=0.0945169436490395]:0.00870040276081379,(5[&theta=5.241856144826588E-4]:6.975806573606741E-4,9[&theta=4.5288651853448E-4]:6.975806573606741E-4)[&theta=0.05091615941372509]:0.008935521049017181)[&theta=0.22640581434288704]:0.024357379197821424)[&theta=0.2732419398160116]:0.006857390379701921)[&theta=0.026117291357547687]:0.042952831942202924,11[&theta=2.663387837829196E-5]:0.08380070322610413)[&theta=0.025940253038429777]:0.0;
tree STATE_2144500 = (((1[&theta=0.005765852536622449]:0.03710860504484645,2[&theta=0.00357332677778739]:0.03710860504484645)[&theta=0.028204608743459997]:0.003739266239054753,((((3[&theta=8.232589477057048E-4]:0.001150885190325478,(10[&theta=3.8111285258881787E-4]:6.002455475004971E-4,13[&theta=3.9011077306141907E-4]:6.002455475004971E-4)[&theta=0.026377074144150685]:5.506396428249809E-4)[&theta=0.4096731297210226]:0.010271720607557907,(6[&theta=7.104700965679096E-4]:0.0010196153303846755,7[&theta=6.847967665927036E-4]:0.0010196153303846755)[&theta=0.8536248409883384]:0.010402990467498709)[&theta=0.3411428579036598]:0.017544864287186733,12[&theta=0.004769852925242074]:0.02896747008507012)[&theta=0.03586955540217023]:0.005023010819129162,((4[&theta=6.546814335281477E-4]:9.326989455640652E-4,8[&theta=5.624478282345329E-4]:9.326989455640652E-4)[&theta=0.09912654284700308]:0.00870040276081379,(5[&theta=5.36548628174607E-4]:6.975806573606741E-4,9[&theta=4.5288651853448E-4]:6.975806573606741E-4)[&theta=0.05091615941372509]:0.008935521049017181)[&theta=0.21911122782155926]:0.024357379197821424)[&theta=0.5443279727481527]:0.006857390379701921)[&theta=0.025623351436060603]:0.042952831942202924,11[&theta=4.023296533852031E-5]:0.08380070322610413)[&theta=0.026457835200602412]:0.0;
tree STATE_2145000 = (((1[&theta=0.005654859550858298]:0.03710860504484645,2[&theta=0.0033495555779472484]:0.03710860504484645)[&theta=0.02905441313950074]:0.003739266239054753,((((3[&theta=8.232589477057048E-4]:0.001150885190325478,(10[&theta=3.8111285258881787E-4]:6.002455475004971E-4,13[&theta=3.982405297091546E-4]:6.002455475004971E-4)[&theta=0.020558616839732504]:5.506396428249809E-4)[&theta=0.4565782797805579]:0.010271720607557907,(6[&theta=7.104700965679096E-4]:0.0010196153303846755,7[&theta=7.289071723268172E-4]:0.0010196153303846755)[&theta=0.6832952045471404]:0.010402990467498709)[&theta=0.307998092795093]:0.017544864287186733,12[&theta=0.004800307284074045]:0.02896747008507012)[&theta=0.03899050740915931]:0.005023010819129162,((4[&theta=6.548162556620856E-4]:9.326989455640652E-4,8[&theta=5.48704373644151E-4]:9.326989455640652E-4)[&theta=0.08808708426926314]:0.00870040276081379,(5[&theta=5.36548628174607E-4]:6.975806573606741E-4,9[&theta=4.528669736788786E-4]:6.975806573606741E-4)[&theta=0.05091615941372509]:0.008935521049017181)[&theta=0.21382433540066662]:0.024357379197821424)[&theta=0.3167536261889564]:0.006857390379701921)[&theta=0.02570782087387837]:0.042952831942202924,11[&theta=3.248543156011658E-5]:0.08380070322610413)[&theta=0.02740559163533919]:0.0;
tree STATE_2145500 = (((1[&theta=0.005609979896396744]:0.0370992471280492,2[&theta=0.0033837653167749296]:0.0370992471280492)[&theta=0.02810927519385366]:0.0037383232841173286,((((3[&theta=8.232589477057048E-4]:0.0011505949641679267,(10[&theta=3.8111285258881787E-4]:6.000941797009088E-4,13[&theta=3.914561750670206E-4]:6.000941797009088E-4)[&theta=0.017316465348874897]:5.505007844670179E-4)[&theta=0.43991019207064713]:0.010269130321377815,(6[&theta=7.104700965679096E-4]:0.0010193582073962093,7[&theta=7.289071723268172E-4]:0.0010193582073962093)[&theta=1.1046717050270793]:0.010400367078149533)[&theta=0.34149208247494744]:0.01754043988535271,12[&theta=0.004747840294617243]:0.02896016517089845)[&theta=0.03611023878617063]:0.0050217441340231,((4[&theta=6.340294671277535E-4]:9.324637408421705E-4,8[&theta=5.197723704369726E-4]:9.324637408421705E-4)[&theta=0.10258710542782921]:0.008698208724011816,(5[&theta=5.36548628174607E-4]:6.974047439372764E-4,9[&theta=4.513765078719349E-4]:6.974047439372764E-4)[&theta=0.05091615941372509]:0.00893326772091671)[&theta=0.21382433540066662]:0.024351236840067562)[&theta=0.28241974851991564]:0.006855661107244976)[&theta=0.02570782087387837]:0.04294200024893298,11[&theta=2.509779840495175E-5]:0.0837795706610995)[&theta=0.026563942321307064]:0.0;
tree STATE_2146000 = (((1[&theta=0.005398136751668401]:0.0370992471280492,2[&theta=0.0035832343625499764]:0.0370992471280492)[&theta=0.028713103076016783]:0.0037383232841173286,((((3[&theta=7.954608896737455E-4]:0.0011505949641679267,(10[&theta=3.774773687959652E-4]:6.000941797009088E-4,13[&theta=3.914561750670206E-4]:6.000941797009088E-4)[&theta=0.022042173696379244]:5.505007844670179E-4)[&theta=0.4056167081321326]:0.008084563438640304,(6[&theta=7.104700965679096E-4]:0.0010193582073962093,7[&theta=7.298543791519225E-4]:0.0010193582073962093)[&theta=0.6208747043925641]:0.008215800195412022)[&theta=0.4008014395735107]:0.01972500676809022,12[&theta=0.005105424385354185]:0.02896016517089845)[&theta=0.03611023878617063]:0.0050217441340231,((4[&theta=6.464371808721923E-4]:9.324637408421705E-4,8[&theta=5.319143704741447E-4]:9.324637408421705E-4)[&theta=0.09574831326919069]:0.008698208724011816,(5[&theta=5.36548628174607E-4]:6.974047439372764E-4,9[&theta=4.586619040629335E-4]:6.974047439372764E-4)[&theta=0.04772905417592155]:0.00893326772091671)[&theta=0.2332217668769743]:0.024351236840067562)[&theta=0.3902702796233278]:0.006855661107244976)[&theta=0.025307078568880283]:0.04294200024893298,11[&theta=2.873948209875039E-5]:0.0837795706610995)[&theta=0.029503675615713813]:0.0;
tree STATE_2146500 = (((1[&theta=0.0053053951053054]:0.0370992471280492,2[&theta=0.0034562339465273573]:0.0370992471280492)[&theta=0.03200595346533041]:0.0037383232841173286,((((3[&theta=7.954608896737455E-4]:0.0011505949641679267,(10[&theta=3.988474995609343E-4]:6.000941797009088E-4,13[&theta=4.0696736227025003E-4]:6.000941797009088E-4)[&theta=0.01999896866398771]:5.505007844670179E-4)[&theta=0.3859462937808662]:0.008084563438640304,(6[&theta=6.961480458279081E-4]:0.0010193582073962093,7[&theta=6.806345986301584E-4]:0.0010193582073962093)[&theta=0.6386388444891088]:0.008215800195412022)[&theta=0.4008014395735107]:0.01972500676809022,12[&theta=0.0048764205052665875]:0.02896016517089845)[&theta=0.03702250644110295]:0.004860198643161541,((4[&theta=6.292091314112167E-4]:9.324637408421705E-4,8[&theta=5.500050689484354E-4]:9.324637408421705E-4)[&theta=0.09434459892869447]:0.008698208724011816,(5[&theta=5.36548628174607E-4]:6.974047439372764E-4,9[&theta=4.6253597879495375E-4]:6.974047439372764E-4)[&theta=0.048299222399025815]:0.00893326772091671)[&theta=0.23840765076141732]:0.024189691349206004)[&theta=0.2542528350439802]:0.007017206598106535)[&theta=0.025307078568880283]:0.04294200024893298,11[&theta=8.696177006998808E-5]:0.0837795706610995)[&theta=0.027832295902737534]:0.0;
tree STATE_2147000 = (((1[&theta=0.00561542373802841]:0.0370992471280492,2[&theta=0.003085975794479226]:0.0370992471280492)[&theta=0.027455461029087608]:0.0037383232841173286,((((3[&theta=7.954608896737455E-4]:0.0011505949641679267,(10[&theta=3.8422975644541123E-4]:6.000941797009088E-4,13[&theta=4.0696736227025003E-4]:6.000941797009088E-4)[&theta=0.02081981733668472]:5.505007844670179E-4)[&theta=0.4990582640782218]:0.008084563438640304,(6[&theta=6.961480458279081E-4]:0.0010193582073962093,7[&theta=6.806345986301584E-4]:0.0010193582073962093)[&theta=0.690316154833246]:0.008215800195412022)[&theta=0.44535863498492767]:0.01972500676809022,12[&theta=0.005338257862266703]:0.02896016517089845)[&theta=0.03363710976913219]:0.004860198643161541,((4[&theta=6.292091314112167E-4]:9.324637408421705E-4,8[&theta=5.449089645820746E-4]:9.324637408421705E-4)[&theta=0.1030277231029949]:0.008698208724011816,(5[&theta=5.36548628174607E-4]:6.974047439372764E-4,9[&theta=4.6540651382729394E-4]:6.974047439372764E-4)[&theta=0.048299222399025815]:0.00893326772091671)[&theta=0.22697144918153042]:0.024189691349206004)[&theta=0.2913966978503591]:0.007017206598106535)[&theta=0.026157441780876985]:0.04294200024893298,11[&theta=5.916018594439871E-5]:0.0837795706610995)[&theta=0.02635607143522811]:0.0;
tree STATE_2147500 = (((1[&theta=0.005513951883899852]:0.0370992471280492,2[&theta=0.003635841792238163]:0.0370992471280492)[&theta=0.025958055969872502]:0.0037383232841173286,((((3[&theta=8.142331029001293E-4]:0.0011505949641679267,(10[&theta=3.865057535414751E-4]:6.000941797009088E-4,13[&theta=3.873644075079693E-4]:6.000941797009088E-4)[&theta=0.020158834676106244]:5.505007844670179E-4)[&theta=0.41635401868930466]:0.008084563438640304,(6[&theta=6.961480458279081E-4]:0.0010193582073962093,7[&theta=6.806345986301584E-4]:0.0010193582073962093)[&theta=0.6354788617379624]:0.008215800195412022)[&theta=0.44848650800396844]:0.01972500676809022,12[&theta=0.004958632930977441]:0.02896016517089845)[&theta=0.03499208233093076]:0.004860198643161541,((4[&theta=6.292091314112167E-4]:9.324637408421705E-4,8[&theta=5.426554786338589E-4]:9.324637408421705E-4)[&theta=0.09978132835346709]:0.008698208724011816,(5[&theta=5.36548628174607E-4]:6.974047439372764E-4,9[&theta=4.6540651382729394E-4]:6.974047439372764E-4)[&theta=0.051372330922643844]:0.00893326772091671)[&theta=0.21792978690875986]:0.024189691349206004)[&theta=0.2846914949651414]:0.007017206598106535)[&theta=0.026157441780876985]:0.04294200024893298,11[&theta=2.7185676668223883E-5]:0.0837795706610995)[&theta=0.027106962500850037]:0.0;
tree STATE_2148000 = (((1[&theta=0.005606918908538941]:0.037313238959123265,2[&theta=0.0032299329354548976]:0.037313238959123265)[&theta=0.029678262989669708]:0.003759886272766501,((((3[&theta=8.231916515462543E-4]:0.0011572317005512033,(10[&theta=3.865057535414751E-4]:6.035555774993023E-4,13[&theta=3.873644075079693E-4]:6.035555774993023E-4)[&theta=0.018503323969464334]:5.53676123051901E-4)[&theta=0.41439091909042425]:0.008131195935728395,(6[&theta=6.961480458279081E-4]:0.0010252379582323433,7[&theta=6.840006506229668E-4]:0.0010252379582323433)[&theta=0.7764087286941873]:0.008263189678047254)[&theta=0.44112451502616823]:0.019838782400832387,12[&theta=0.005094103806898568]:0.029127210037111988)[&theta=0.03326352720436657]:0.0048971840792849455,((4[&theta=6.30149786360657E-4]:9.37842276493427E-4,8[&theta=5.426554786338589E-4]:9.37842276493427E-4)[&theta=0.10403104593169442]:0.008748380782908086,(5[&theta=5.263687331912056E-4]:7.014274379191724E-4,9[&theta=4.556913609046528E-4]:7.014274379191724E-4)[&theta=0.05078181819033207]:0.00898479562148234)[&theta=0.21887287795394922]:0.02433817105699542)[&theta=0.43559068229284614]:0.007048731115492833)[&theta=0.025611316978863784]:0.043189693611322126,11[&theta=5.797038558974962E-5]:0.08426281884321189)[&theta=0.027553679673753943]:0.0;
tree STATE_2148500 = (((1[&theta=0.005445151631914189]:0.03699328483494558,2[&theta=0.0032299329354548976]:0.03699328483494558)[&theta=0.027378685075585815]:0.003727645943248911,((((3[&theta=7.937504615631761E-4]:0.001147308652712174,(10[&theta=3.9044920434730775E-4]:5.983802000306537E-4,13[&theta=3.873644075079693E-4]:5.983802000306537E-4)[&theta=0.016816899265137984]:5.489284526815202E-4)[&theta=0.4777026571488247]:0.008061472434185599,(6[&theta=7.15697171243039E-4]:0.0010164467323256537,7[&theta=6.840006506229668E-4]:0.0010164467323256537)[&theta=0.6829010711571416]:0.008192334354572119)[&theta=0.39447394225600585]:0.019668668510297083,12[&theta=0.004985539641285298]:0.028877449597194856)[&theta=0.0349703553287518]:0.004855191631383517,((4[&theta=6.503905174679052E-4]:9.298004523965968E-4,8[&theta=5.426554786338589E-4]:9.298004523965968E-4)[&theta=0.10356403060209264]:0.00867336503542943,(5[&theta=5.263687331912056E-4]:6.954128273457112E-4,9[&theta=4.654427968808921E-4]:6.954128273457112E-4)[&theta=0.05078181819033207]:0.008907752660480318)[&theta=0.2207036502969297]:0.024129475740752346)[&theta=0.5392741160837857]:0.006988289549616118)[&theta=0.025611316978863784]:0.042819349975165226,11[&theta=5.812830996158478E-5]:0.08354028075335972)[&theta=0.026990514431538767]:0.0;
tree STATE_2149000 = (((1[&theta=0.005353039392301396]:0.03695132179773454,2[&theta=0.00298182154960075]:0.03695132179773454)[&theta=0.028969506074201436]:0.00372341751784349,((((3[&theta=7.937504615631761E-4]:0.0011460072123047834,(10[&theta=3.9044920434730775E-4]:5.977014322296253E-4,13[&theta=4.012851275335788E-4]:5.977014322296253E-4)[&theta=0.02004088178314656]:5.483057800751581E-4)[&theta=0.4758830300823344]:0.008052327967311656,(6[&theta=6.934024712268641E-4]:0.001015293734092544,7[&theta=6.840006506229668E-4]:0.001015293734092544)[&theta=0.6159209897388236]:0.008183041445523896)[&theta=0.4228832579153606]:0.019646357513253387,12[&theta=0.004985539641285298]:0.028844692692869826)[&theta=0.0349703553287518]:0.004849684183531735,((4[&theta=6.503905174679052E-4]:9.287457406791366E-4,8[&theta=5.426554786338589E-4]:9.287457406791366E-4)[&theta=0.08970339208470489]:0.00866352647307006,(5[&theta=5.263687331912056E-4]:6.946239913588249E-4,9[&theta=4.654427968808921E-4]:6.946239913588249E-4)[&theta=0.04873745646334316]:0.008897648222390371)[&theta=0.23081317075390298]:0.024102104662652363)[&theta=0.2179018551458781]:0.00698036243917647)[&theta=0.025611316978863784]:0.0427707781874914,11[&theta=2.7132209138210287E-5]:0.08344551750306943)[&theta=0.024737990463308608]:0.0;
tree STATE_2149500 = (((1[&theta=0.005703345446600305]:0.03695132179773454,2[&theta=0.003272363611323685]:0.03695132179773454)[&theta=0.02548177340234249]:0.00372341751784349,((((3[&theta=7.937504615631761E-4]:0.0011460072123047834,(10[&theta=3.74900217700258E-4]:5.977014322296253E-4,13[&theta=3.8825519608780013E-4]:5.977014322296253E-4)[&theta=0.015604617692214127]:5.483057800751581E-4)[&theta=0.4820019249467611]:0.008052327967311656,(6[&theta=7.230597487505845E-4]:0.001015293734092544,7[&theta=6.840006506229668E-4]:0.001015293734092544)[&theta=0.8350287336720582]:0.008183041445523896)[&theta=0.39503549857260756]:0.019646357513253387,12[&theta=0.005046133904271543]:0.028844692692869826)[&theta=0.0349703553287518]:0.004849684183531735,((4[&theta=6.503905174679052E-4]:9.287457406791366E-4,8[&theta=5.362125322157503E-4]:9.287457406791366E-4)[&theta=0.09025352728515233]:0.00866352647307006,(5[&theta=5.263687331912056E-4]:6.946239913588249E-4,9[&theta=4.654427968808921E-4]:6.946239913588249E-4)[&theta=0.051134338059200445]:0.008897648222390371)[&theta=0.21950371721843134]:0.024102104662652363)[&theta=0.4140518613822962]:0.00698036243917647)[&theta=0.025611316978863784]:0.04483165787957621,11[&theta=3.5330677272550416E-5]:0.08550639719515424)[&theta=0.026572736619589494]:0.0;
tree STATE_2150000 = (((1[&theta=0.00525281095849115]:0.03658172454206345,2[&theta=0.003164432268654469]:0.03658172454206345)[&theta=0.028061993003120247]:0.0036861748745668707,((((3[&theta=7.901392248228766E-4]:0.0011345445338391625,(10[&theta=3.746479359196829E-4]:5.917230585662428E-4,13[&theta=3.8825519608780013E-4]:5.917230585662428E-4)[&theta=0.015848766978982368]:5.428214752729196E-4)[&theta=0.45021862312294086]:0.007971786374381024,(6[&theta=7.230597487505845E-4]:0.0010051384876882418,7[&theta=6.894933028675617E-4]:0.0010051384876882418)[&theta=0.7431897644344242]:0.008101192420531946)[&theta=0.41068366915900983]:0.01944984925678077,12[&theta=0.005041350516946987]:0.028556180165000954)[&theta=0.036107614349225915]:0.004801176312151215,((4[&theta=6.503905174679052E-4]:9.194561710434365E-4,8[&theta=5.532375960868502E-4]:9.194561710434365E-4)[&theta=0.09644548953046078]:0.008576871505044617,(5[&theta=5.22190513886342E-4]:6.876761716750036E-4,9[&theta=4.654427968808921E-4]:6.876761716750036E-4)[&theta=0.051134338059200445]:0.00880865150441305)[&theta=0.20804121173775988]:0.023861028801064117)[&theta=0.2636387908820726]:0.006910542939478154)[&theta=0.025477069172611094]:0.044027091021162645,11[&theta=4.2832416786261156E-5]:0.08429499043779297)[&theta=0.021530257992848273]:0.0;
tree STATE_2150500 = (((1[&theta=0.0058671459719578595]:0.036779350624887804,2[&theta=0.003515476426410187]:0.036779350624887804)[&theta=0.02822210676903111]:0.0037060887608088497,((((3[&theta=7.901392248228766E-4]:0.0011406737033854094,(10[&theta=3.8871839619163465E-4]:5.949197342737214E-4,13[&theta=3.8825519608780013E-4]:5.949197342737214E-4)[&theta=0.01855371144859253]:5.45753969111688E-4)[&theta=0.3714902179461847]:0.008014852493707082,(6[&theta=7.151010272188314E-4]:0.0010105685647145287,7[&theta=6.894933028675617E-4]:0.0010105685647145287)[&theta=0.7970190439407913]:0.008144957632377962)[&theta=0.42184063109136466]:0.01955492351361964,12[&theta=0.00499790023672006]:0.02871044971071213)[&theta=0.03559207116666976]:0.004827113789932735,((4[&theta=6.503905174679052E-4]:9.244233650094577E-4,8[&theta=5.40118734270599E-4]:9.244233650094577E-4)[&theta=0.09644548953046078]:0.008623206486231215,(5[&theta=5.22190513886342E-4]:6.913912165440203E-4,9[&theta=4.654427968808921E-4]:6.913912165440203E-4)[&theta=0.05099079793000125]:0.008856238634696652)[&theta=0.20554301952396062]:0.023989933649404195)[&theta=0.24938551699289618]:0.006947875885051788)[&theta=0.025477069172611094]:0.04426493933601337,11[&theta=3.5453419489261884E-5]:0.08475037872171003)[&theta=0.021263340833787402]:0.0;
tree STATE_2151000 = (((1[&theta=0.005369985530177116]:0.0366632970346135,2[&theta=0.003264531549449476]:0.0366632970346135)[&theta=0.028026237003486183]:0.003694394565580836,((((3[&theta=7.866217700285749E-4]:0.001137074420734677,(10[&theta=3.8871839619163465E-4]:5.964704139972412E-4,13[&theta=3.9857073992829664E-4]:5.964704139972412E-4)[&theta=0.014695636470178514]:5.406040067374358E-4)[&theta=0.43746369940835056]:0.007989562422196568,(6[&theta=7.151010272188314E-4]:0.001007379815914975,7[&theta=6.894933028675617E-4]:0.001007379815914975)[&theta=0.6774615988706142]:0.008119257027016269)[&theta=0.3829777302127062]:0.01949321989344318,12[&theta=0.005346428460177642]:0.028619856736374422)[&theta=0.03477202663136326]:0.004811882311495343,((4[&theta=6.402438466735364E-4]:9.215064388370253E-4,8[&theta=5.254116563367733E-4]:9.215064388370253E-4)[&theta=0.09597009010218203]:0.008595996814080924,(5[&theta=5.22190513886342E-4]:6.892096001859067E-4,9[&theta=4.5307478122075587E-4]:6.892096001859067E-4)[&theta=0.05099079793000125]:0.008828293652732043)[&theta=0.214519247005599]:0.02391423579495182)[&theta=0.32790794770117854]:0.006925952552324567)[&theta=0.025477069172611094]:0.046825695276700614,11[&theta=4.0282414031551765E-5]:0.08718338687689495)[&theta=0.01765595331455495]:0.0;
tree STATE_2151500 = (((1[&theta=0.005369985530177116]:0.03635228027092318,2[&theta=0.003406612080832056]:0.03635228027092318)[&theta=0.02608585924124761]:0.003663054813444047,((((3[&theta=7.866217700285749E-4]:0.0011274285559321182,(10[&theta=3.8580646579847817E-4]:5.91410522694413E-4,13[&theta=3.9857073992829664E-4]:5.91410522694413E-4)[&theta=0.02050423054558711]:5.360180332377052E-4)[&theta=0.33534682495669904]:0.007921786525077785,(6[&theta=6.941275280246236E-4]:9.988341575728726E-4,7[&theta=6.894933028675617E-4]:9.988341575728726E-4)[&theta=0.7795364266761898]:0.008050380923437031)[&theta=0.41988175405464284]:0.01932785783777648,12[&theta=0.004918096545380709]:0.028377072918786383)[&theta=0.03477202663136326]:0.004771062849394943,((4[&theta=6.464006493718442E-4]:9.136892490721143E-4,8[&theta=5.254116563367733E-4]:9.136892490721143E-4)[&theta=0.0989873060060907]:0.008523076500687296,(5[&theta=5.22190513886342E-4]:6.833629972698693E-4,9[&theta=4.5307478122075587E-4]:6.833629972698693E-4)[&theta=0.05099079793000125]:0.008753402752489542)[&theta=0.21333221847116013]:0.023711370018421916)[&theta=0.24800437959468188]:0.006867199316185901)[&theta=0.025477069172611094]:0.046428470330216444,11[&theta=1.673383299024073E-5]:0.08644380541458367)[&theta=0.017762778280619]:0.0;
tree STATE_2152000 = (((1[&theta=0.005369985530177116]:0.03634294954246922,2[&theta=0.003202532698444072]:0.03634294954246922)[&theta=0.02530474194260132]:0.0036621145981529726,((((3[&theta=7.879591321798523E-4]:0.0011271391729930499,(10[&theta=3.8043127565922215E-4]:5.912587222859944E-4,13[&theta=3.985797825588552E-4]:5.912587222859944E-4)[&theta=0.021116892181822867]:5.358804507070555E-4)[&theta=0.4326409334733068]:0.007919753199014471,(6[&theta=6.73013339185616E-4]:9.98577781625466E-4,7[&theta=6.671760264946422E-4]:9.98577781625466E-4)[&theta=0.5484217987965964]:0.008048314590382055)[&theta=0.33747776102907423]:0.019322896856189167,12[&theta=0.004918096545380709]:0.028369789228196687)[&theta=0.03477202663136326]:0.004769838235930458,((4[&theta=6.464006493718442E-4]:9.134547277102944E-4,8[&theta=5.703105850457884E-4]:9.134547277102944E-4)[&theta=0.09373075661137589]:0.008520888838405108,(5[&theta=5.22190513886342E-4]:6.831875949425465E-4,9[&theta=4.5307478122075587E-4]:6.831875949425465E-4)[&theta=0.047090407756787696]:0.008751155971172856)[&theta=0.20750839930689044]:0.023705283898011742)[&theta=0.2863750760722784]:0.00686543667649505)[&theta=0.025477069172611094]:0.04641655329376219,11[&theta=9.831068967353367E-5]:0.08642161743438438)[&theta=0.01822558827504648]:0.0;
tree STATE_2152500 = (((1[&theta=0.005516786029899104]:0.03634294954246922,2[&theta=0.003000201493028295]:0.03634294954246922)[&theta=0.03280892789666747]:0.0036621145981529726,((((3[&theta=7.879591321798523E-4]:0.0011271391729930499,(10[&theta=3.8043127565922215E-4]:5.912587222859944E-4,13[&theta=3.985797825588552E-4]:5.912587222859944E-4)[&theta=0.02357078907879764]:5.358804507070555E-4)[&theta=0.3739636940013795]:0.008596898030771603,(6[&theta=6.625747746177165E-4]:9.98577781625466E-4,7[&theta=6.765152166524625E-4]:9.98577781625466E-4)[&theta=0.6413230110331811]:0.008725459422139186)[&theta=0.33747776102907423]:0.018645752024432034,12[&theta=0.004925123781819595]:0.028369789228196687)[&theta=0.03547537341555315]:0.004769838235930458,((4[&theta=6.22957039497826E-4]:9.134547277102944E-4,8[&theta=5.473885910081632E-4]:9.134547277102944E-4)[&theta=0.09852549758708629]:0.008520888838405108,(5[&theta=5.337386197248696E-4]:6.831875949425465E-4,9[&theta=4.5307478122075587E-4]:6.831875949425465E-4)[&theta=0.04929463612555358]:0.008751155971172856)[&theta=0.2370309846827573]:0.023705283898011742)[&theta=0.33265306643911846]:0.00686543667649505)[&theta=0.02552864009005833]:0.04641655329376219,11[&theta=3.405052115346543E-5]:0.08642161743438438)[&theta=0.016094002194205568]:0.0;
tree STATE_2153000 = (((1[&theta=0.005516786029899104]:0.036407604804978615,2[&theta=0.003300008497594096]:0.036407604804978615)[&theta=0.026784045644838717]:0.003668629616434757,((((3[&theta=7.832185691579734E-4]:0.0011291443894114182,(10[&theta=3.851807885227866E-4]:5.92310590347933E-4,13[&theta=3.937648451591495E-4]:5.92310590347933E-4)[&theta=0.019457255090759417]:5.368337990634851E-4)[&theta=0.4149254507220019]:0.008612192185647407,(6[&theta=6.804562464674972E-4]:9.862924328737281E-4,7[&theta=6.765152166524625E-4]:9.862924328737281E-4)[&theta=1.1881506043876409]:0.008755044142185097)[&theta=0.3280528585065596]:0.018678923409996544,12[&theta=0.004699667210997034]:0.028420259985055367)[&theta=0.03720975708306497]:0.004778323929776278,((4[&theta=6.22957039497826E-4]:9.15079792707882E-4,8[&theta=5.170105402157753E-4]:9.15079792707882E-4)[&theta=0.09699978022876252]:0.008536047770511503,(5[&theta=5.337386197248696E-4]:6.844030073911854E-4,9[&theta=4.4082171810193603E-4]:6.844030073911854E-4)[&theta=0.05233255371340984]:0.008766724555828201)[&theta=0.20172337970832083]:0.02374745635161226)[&theta=0.3032010693964277]:0.006877650506581727)[&theta=0.02552864009005833]:0.04649912981756587,11[&theta=1.6354844525103668E-5]:0.08657536423897924)[&theta=0.01703720641027675]:0.0;
tree STATE_2153500 = (((1[&theta=0.005140074680027246]:0.036407604804978615,2[&theta=0.003048090907940267]:0.036407604804978615)[&theta=0.02649743388916868]:0.003668629616434757,((((3[&theta=7.954628765128385E-4]:0.0011291443894114182,(10[&theta=3.851807885227866E-4]:5.92310590347933E-4,13[&theta=3.9085962697195387E-4]:5.92310590347933E-4)[&theta=0.02151836760758583]:5.368337990634851E-4)[&theta=0.4329561399103955]:0.008612192185647407,(6[&theta=6.804562464674972E-4]:9.862924328737281E-4,7[&theta=6.765152166524625E-4]:9.862924328737281E-4)[&theta=0.7535135058903033]:0.008755044142185097)[&theta=0.38292918896401745]:0.018678923409996544,12[&theta=0.004982456641030262]:0.028420259985055367)[&theta=0.03377619122615276]:0.004778323929776278,((4[&theta=6.231404209374728E-4]:9.15079792707882E-4,8[&theta=5.170105402157753E-4]:9.15079792707882E-4)[&theta=0.08995849327525877]:0.008536047770511503,(5[&theta=5.019923364350842E-4]:6.844030073911854E-4,9[&theta=4.4082171810193603E-4]:6.844030073911854E-4)[&theta=0.05049504304676609]:0.008766724555828201)[&theta=0.22745113649454682]:0.02374745635161226)[&theta=0.3163024865162614]:0.006877650506581727)[&theta=0.02552864009005833]:0.04649912981756587,11[&theta=1.6665953287360743E-5]:0.08657536423897924)[&theta=0.017785519881554822]:0.0;
tree STATE_2154000 = (((1[&theta=0.005463341777269101]:0.036407604804978615,2[&theta=0.002941244408247147]:0.036407604804978615)[&theta=0.026517229696201808]:0.003668629616434757,((((3[&theta=7.954628765128385E-4]:0.0011291443894114182,(10[&theta=3.7784983895146785E-4]:5.92310590347933E-4,13[&theta=3.9000717535394826E-4]:5.92310590347933E-4)[&theta=0.020904674266706374]:5.368337990634851E-4)[&theta=0.40017649177967074]:0.008612192185647407,(6[&theta=6.804562464674972E-4]:9.862924328737281E-4,7[&theta=6.765152166524625E-4]:9.862924328737281E-4)[&theta=0.6383074254477025]:0.008755044142185097)[&theta=0.38292918896401745]:0.018678923409996544,12[&theta=0.004898710931504959]:0.028420259985055367)[&theta=0.03377619122615276]:0.004778323929776278,((4[&theta=6.275279953258338E-4]:9.15079792707882E-4,8[&theta=5.221863202660927E-4]:9.15079792707882E-4)[&theta=0.08697905046703548]:0.008536047770511503,(5[&theta=5.260313418016753E-4]:6.844030073911854E-4,9[&theta=4.4082171810193603E-4]:6.844030073911854E-4)[&theta=0.04701998522067487]:0.008766724555828201)[&theta=0.24184609038622487]:0.02374745635161226)[&theta=0.29818121492208954]:0.006877650506581727)[&theta=0.02552864009005833]:0.04649912981756587,11[&theta=1.9202629045777378E-5]:0.08657536423897924)[&theta=0.017826867598537004]:0.0;
tree STATE_2154500 = (((1[&theta=0.005356512331923172]:0.036358897890843074,2[&theta=0.0034935527751933644]:0.036358897890843074)[&theta=0.02625370093891717]:0.003663721641063128,((((3[&theta=7.8619338415747E-4]:0.001127633794602551,(10[&theta=3.7917430475120043E-4]:5.915181838927381E-4,13[&theta=3.8220758144372544E-4]:5.915181838927381E-4)[&theta=0.019254819869991942]:5.361156107098128E-4)[&theta=0.3303240794622682]:0.008600670600869938,(6[&theta=6.817999815310693E-4]:9.849729486314156E-4,7[&theta=6.765152166524625E-4]:9.849729486314156E-4)[&theta=0.7008337041477767]:0.008743331446841075)[&theta=0.39105531115716347]:0.01865393432533831,12[&theta=0.004748971561051124]:0.0283822387208108)[&theta=0.033516245312156315]:0.004771931380345849,((4[&theta=6.220757705926476E-4]:9.13855578340325E-4,8[&theta=5.309929148141278E-4]:9.13855578340325E-4)[&theta=0.09714116200366515]:0.008524628053448481,(5[&theta=5.260313418016753E-4]:6.834873976252128E-4,9[&theta=4.4082171810193603E-4]:6.834873976252128E-4)[&theta=0.049421569289233136]:0.008754996234163594)[&theta=0.24184609038622487]:0.023715686469367843)[&theta=0.20999574131725166]:0.006868449430749553)[&theta=0.026410478814584724]:0.04643692223386094,11[&theta=6.796241295806504E-5]:0.08645954176576715)[&theta=0.018487351625342045]:0.0;
tree STATE_2155000 = (((1[&theta=0.005499363087734267]:0.03642499345038708,2[&theta=0.0032158064946787453]:0.03642499345038708)[&theta=0.02559493121348536]:0.00367038179156072,((((3[&theta=7.995595570815309E-4]:0.0011296836803509787,(10[&theta=3.7917430475120043E-4]:5.925934839599244E-4,13[&theta=3.8220758144372544E-4]:5.925934839599244E-4)[&theta=0.018030011700639673]:5.370901963910543E-4)[&theta=0.4660433827306786]:0.009954821488033208,(6[&theta=6.979827592859042E-4]:9.867634962539248E-4,7[&theta=6.555579128677884E-4]:9.867634962539248E-4)[&theta=0.7292406174551609]:0.010097741672130262)[&theta=0.36043041722717706]:0.01734932862428483,12[&theta=0.0048375796121884135]:0.028433833792669016)[&theta=0.03313689650073447]:0.004780606106286018,((4[&theta=6.220757705926476E-4]:9.155168442008622E-4,8[&theta=5.346101867647662E-4]:9.155168442008622E-4)[&theta=0.0912645681559956]:0.008540124674462373,(5[&theta=5.181619526726406E-4]:6.847298852859483E-4,9[&theta=4.526463118065232E-4]:6.847298852859483E-4)[&theta=0.04796591365634502]:0.008770911633377286)[&theta=0.24184609038622487]:0.0237587983802918)[&theta=0.430057382827404]:0.006880935342992764)[&theta=0.026410478814584724]:0.048146066339171706,11[&theta=6.540182489786812E-5]:0.0882414415811195)[&theta=0.013145721744114058]:0.0;
tree STATE_2155500 = (((1[&theta=0.005669100847806242]:0.036104730439835475,2[&theta=0.0029805763103811305]:0.036104730439835475)[&theta=0.026526165376963857]:0.003638110336960737,((((3[&theta=7.851678187987709E-4]:0.001119751052718993,(10[&theta=3.8566596604855917E-4]:5.873831666687281E-4,13[&theta=3.8220758144372544E-4]:5.873831666687281E-4)[&theta=0.01902778213124243]:5.323678860502649E-4)[&theta=0.445526106190576]:0.008262498017357855,(6[&theta=6.979827592859042E-4]:9.780874796489212E-4,7[&theta=6.555579128677884E-4]:9.780874796489212E-4)[&theta=0.8079183057558996]:0.008404161590427926)[&theta=0.35960809285533263]:0.01880158316186801,12[&theta=0.00509450755685084]:0.028183832231944858)[&theta=0.03514998336343307]:0.004738573118525956,((4[&theta=6.228966265795927E-4]:9.074672564601305E-4,8[&theta=5.240315268571776E-4]:9.074672564601305E-4)[&theta=0.10567800440462953]:0.008465036506156874,(5[&theta=5.181619526726406E-4]:6.787094681573901E-4,9[&theta=4.6461551958918145E-4]:6.787094681573901E-4)[&theta=0.04796591365634502]:0.008693794294459614)[&theta=0.21213777557573107]:0.02354990158785381)[&theta=0.38443298866188214]:0.006820435426325398)[&theta=0.026864617857849545]:0.04772274700013045,11[&theta=3.459403126296956E-5]:0.08746558777692666)[&theta=0.017019811375521037]:0.0;
tree STATE_2156000 = (((1[&theta=0.005786915510239031]:0.03579386039973468,2[&theta=0.0031325238491991154]:0.03579386039973468)[&theta=0.032945211514105455]:0.0036067853694962473,((((3[&theta=7.851678187987709E-4]:0.0011101097383975434,(10[&theta=3.787359159631613E-4]:5.82325662392907E-4,13[&theta=3.8220758144372544E-4]:5.82325662392907E-4)[&theta=0.01992495573991199]:5.277840760046364E-4)[&theta=0.397650882983084]:0.0081913560074689,(6[&theta=7.069825009828937E-4]:9.696659213014015E-4,7[&theta=6.808604778031394E-4]:9.696659213014015E-4)[&theta=0.46381037212446236]:0.008331799824565044)[&theta=0.38871993934873583]:0.018639697202873576,12[&theta=0.00509450755685084]:0.02794116294874002)[&theta=0.03539015962006016]:0.004697772913194651,((4[&theta=6.097996413630583E-4]:8.996537544904645E-4,8[&theta=5.198429675324883E-4]:8.996537544904645E-4)[&theta=0.1023933340904258]:0.008392150593256657,(5[&theta=5.15468497912328E-4]:6.728656234031835E-4,9[&theta=4.3576215466875536E-4]:6.728656234031835E-4)[&theta=0.04812310242309215]:0.008618938724343939)[&theta=0.22118642541811115]:0.023347131514187547)[&theta=0.18828794179161246]:0.006761709907296257)[&theta=0.026864617857849545]:0.047311843163073075,11[&theta=9.96205102603317E-5]:0.086712488932304)[&theta=0.01753098067883139]:0.0;
tree STATE_2156500 = (((1[&theta=0.0052252685178850134]:0.03579386039973468,2[&theta=0.003210294651532513]:0.03579386039973468)[&theta=0.024198221023297217]:0.0036067853694962473,((((3[&theta=7.549295676889361E-4]:0.0011101097383975434,(10[&theta=3.77363648047552E-4]:5.82325662392907E-4,13[&theta=3.816450779910929E-4]:5.82325662392907E-4)[&theta=0.01946551378518362]:5.277840760046364E-4)[&theta=0.3232128012805263]:0.0081913560074689,(6[&theta=6.517943055337959E-4]:9.696659213014015E-4,7[&theta=6.750033310703436E-4]:9.696659213014015E-4)[&theta=0.7537830672962603]:0.008331799824565044)[&theta=0.38871993934873583]:0.018639697202873576,12[&theta=0.0047066551305561055]:0.02794116294874002)[&theta=0.03403445643880289]:0.004697772913194651,((4[&theta=6.097996413630583E-4]:8.996537544904645E-4,8[&theta=5.491795313280547E-4]:8.996537544904645E-4)[&theta=0.106091384381373]:0.008392150593256657,(5[&theta=5.15468497912328E-4]:6.728656234031835E-4,9[&theta=4.4565348820824327E-4]:6.728656234031835E-4)[&theta=0.04812310242309215]:0.008618938724343939)[&theta=0.20846729680922765]:0.023347131514187547)[&theta=0.2686852271842452]:0.006761709907296257)[&theta=0.026603041743314744]:0.047311843163073075,11[&theta=7.391679636888459E-5]:0.086712488932304)[&theta=0.012454416755782344]:0.0;
tree STATE_2157000 = (((1[&theta=0.0051734914482176025]:0.0356593417256584,2[&theta=0.0031546777743562877]:0.0356593417256584)[&theta=0.02516439993452834]:0.0035932305313155083,((((3[&theta=7.549295676889361E-4]:0.0011059377801784316,(10[&theta=3.77363648047552E-4]:5.801371955689634E-4,13[&theta=3.883839925010144E-4]:5.801371955689634E-4)[&theta=0.018213924936516662]:5.258005846094682E-4)[&theta=0.3671090952798062]:0.00816057166801219,(6[&theta=6.825915222445897E-4]:9.660217719256781E-4,7[&theta=6.750033310703436E-4]:9.660217719256781E-4)[&theta=0.6446871922912181]:0.008300487676264944)[&theta=0.4427843299353875]:0.018569646436487598,12[&theta=0.005385995384080402]:0.02783615588467822)[&theta=0.03478794587870765]:0.00468011798085885,((4[&theta=6.05897239068308E-4]:8.96272721295657E-4,8[&theta=5.419682439075565E-4]:8.96272721295657E-4)[&theta=0.09845316836275357]:0.008360611637752943,(5[&theta=4.984889825198035E-4]:6.703368938813915E-4,9[&theta=4.5090991473904036E-4]:6.703368938813915E-4)[&theta=0.04812310242309215]:0.008586547465167209)[&theta=0.20846729680922765]:0.02325938950648847)[&theta=0.303261140475564]:0.006736298391436836)[&theta=0.026603041743314744]:0.04713403818927792,11[&theta=6.880241170633932E-5]:0.08638661044625183)[&theta=0.016352333505103674]:0.0;
```
