## Supporting Code and Data for "Somitic Change Drives Changes in Vertebral Regionalisation in African Cichlids Despite Strong Canalisation of Somite Number": SVDq_SupFig8.tre

```
#NEXUS
begin taxa;
	dimensions ntax=87;
	taxlabels
	A_calliptera_Bua
	A_calliptera_Chitimba
	A_calliptera_Chizumulu
	A_calliptera_Enukweni
	A_calliptera_Kitai_Dam
	A_calliptera_Lake_Chidya
	A_calliptera_Lake_Chilwa
	A_calliptera_Luwawa
	A_calliptera_Mbaka_river_Female
	A_calliptera_Near_Kyela
	A_calliptera_North_Rukuru
	A_calliptera_Rovuma_river_Female
	A_calliptera_Salima_Father
	A_calliptera_Songwe_River
	A_calliptera_South_Rukuru
	A_calliptera_Upper_Rovuma
	Alticorpus_geoffreyi
	Alticorpus_macrocleithrum
	A_calliptera_Kingiri
	Aulonocara_minutus
	Aulonocara_steveni
	Aulonocara_stuartgranti_Father
	Aulonocara_yellow
	Buccochromis_nototaenia
	Buccochromis_rhoadesii
	Champsochromis_caeruelus_1
	Chilotilapia_rhoadesii_1
	Copadichromis_likomae
	Copadichromis_trewavasae
	Copadichromis_quadrimaculatus
	Copadichromis_trimaculatus
	Copadichromis_virginalis
	Ctenopharynx_intermedius_1
	Ctenopharynx_nitidus
	Cynotilapia_afra
	Cynotilapia_axelrodi
	Dimidiochromis_dimidiatus
	Dimidiochromis_kiwinge
	Dimidiochromis_strigatus
	Diplotaxodon_greenwoodi
	Diplotaxodon_limnothrissa
	Diplotaxodon_macrops
	Diplotaxodon_macrops_black_dorsal
	Diplotaxodon_ngulube
	Diplotaxodon_white_back_similis
	Genyochromis_mento
	Hemitaenichromis_spilopterus
	Hemitilapia_oxyrhynchus
	Iodotropheus_sprengerae
	Lethrinops_albus
	Lethrinops_auritus
	Lethrinops_lethrinus_Father
	Lethrinops_longimanus_redhead
	Lethrinops_sp_oliveri
	A_calliptera_Massoko_benthic
	A_calliptera_Massoko_littoral
	Metriaclima_zebra
	Mylochromis_anaphyrmus
	Mylochromis_ericotaenia
	Mylochromis_melanotaenia
	Nbrichardi
	Nimbochromis_linni
	Nimbochromis_livingstoni
	Nimbochromis_polystigma
	Otopharynx_brooksi_nkhata
	Otopharynx_lithobates
	Otopharynx_speciosus_1
	Otopharynx_tetrastigma
	Pallidochromis_tokolosh
	Petrotilapia_genalutea
	Placidochromis_electra
	Placidochromis_johnstoni
	Placidochromis_longimanus_1
	Placidochromis_milomo
	Protomelas_ornatus_1
	Rhamphochromis_esox
	Rhamphochromis_longiceps
	Rhamphochromis_woodi
	Stigmatochromis_guttatus
	Stigmatochromis_modestus
	Taeniochromis_holotaenia
	Taeniolethrinops_furcicauda
	Taeniolethrinops_macrorhynchus
	Taeniolethrinops_praeorbitalis
	Tremitochranus_placodon
	Tropheops_tropheops
	Tyrannochromis_nigriventer
;
end;
begin trees;
	tree PAUP_1 = [&U] (Diplotaxodon_greenwoodi:100.0,(((Diplotaxodon_limnothrissa:100.0,(((((((Petrotilapia_genalutea:100.0,Metriaclima_zebra:100.0):100.0,Tropheops_tropheops:100.0):100.0,Iodotropheus_sprengerae:100.0):97.5,((Cynotilapia_afra:100.0,Genyochromis_mento:100.0):100.0,Cynotilapia_axelrodi:100.0):100.0):100.0,(((A_calliptera_Chizumulu:100.0,((A_calliptera_Salima_Father:100.0,A_calliptera_Bua:100.0):100.0,A_calliptera_Luwawa:100.0):100.0):95.0,(A_calliptera_Kingiri:100.0,(((A_calliptera_Kitai_Dam:100.0,A_calliptera_Upper_Rovuma:100.0):100.0,(A_calliptera_Lake_Chilwa:100.0,A_calliptera_Rovuma_river_Female:100.0):100.0):100.0,A_calliptera_Lake_Chidya:100.0):100.0):95.0):100.0,((((A_calliptera_North_Rukuru:100.0,((A_calliptera_Enukweni:100.0,A_calliptera_South_Rukuru:100.0):100.0,A_calliptera_Chitimba:100.0):100.0):97.5,(A_calliptera_Mbaka_river_Female:100.0,(A_calliptera_Massoko_benthic:100.0,A_calliptera_Massoko_littoral:100.0):100.0):100.0):97.5,A_calliptera_Near_Kyela:100.0):82.5,A_calliptera_Songwe_River:100.0):100.0):100.0):100.0,(((((((((((((((Placidochromis_johnstoni:100.0,Hemitaenichromis_spilopterus:100.0):100.0,Protomelas_ornatus_1:100.0):55.0,Chilotilapia_rhoadesii_1:100.0):100.0,(Otopharynx_lithobates:100.0,Mylochromis_ericotaenia:100.0):100.0):100.0,Hemitilapia_oxyrhynchus:100.0):100.0,((((Nimbochromis_polystigma:100.0,Nimbochromis_livingstoni:100.0):95.0,Nimbochromis_linni:100.0):100.0,((Dimidiochromis_strigatus:100.0,Dimidiochromis_dimidiatus:100.0):100.0,Dimidiochromis_kiwinge:100.0):100.0):100.0,((Mylochromis_melanotaenia:100.0,Tremitochranus_placodon:100.0):100.0,Placidochromis_milomo:100.0):100.0):100.0):100.0,(((Copadichromis_trewavasae:100.0,Taeniochromis_holotaenia:100.0):100.0,(Stigmatochromis_modestus:100.0,(Otopharynx_brooksi_nkhata:100.0,Stigmatochromis_guttatus:100.0):100.0):100.0):100.0,(Otopharynx_speciosus_1:100.0,(Buccochromis_rhoadesii:100.0,Buccochromis_nototaenia:100.0):100.0):100.0):62.5):100.0,(Tyrannochromis_nigriventer:100.0,Champsochromis_caeruelus_1:100.0):100.0):100.0,Otopharynx_tetrastigma:100.0):75.0,((Ctenopharynx_nitidus:100.0,Ctenopharynx_intermedius_1:100.0):100.0,(Placidochromis_electra:100.0,Mylochromis_anaphyrmus:100.0):57.5):67.5):92.5,(Placidochromis_longimanus_1:100.0,(((Taeniolethrinops_praeorbitalis:100.0,(Taeniolethrinops_macrorhynchus:100.0,Taeniolethrinops_furcicauda:100.0):100.0):100.0,((Lethrinops_auritus:100.0,Lethrinops_lethrinus_Father:100.0):92.5,Lethrinops_albus:100.0):100.0):100.0,Copadichromis_trimaculatus:100.0):82.5):92.5):100.0,(((Lethrinops_longimanus_redhead:100.0,Alticorpus_geoffreyi:100.0):100.0,((Alticorpus_macrocleithrum:100.0,Aulonocara_minutus:100.0):100.0,Aulonocara_yellow:100.0):100.0):90.0,Lethrinops_sp_oliveri:100.0):100.0):100.0,(Copadichromis_virginalis:100.0,(Copadichromis_likomae:100.0,Copadichromis_quadrimaculatus:100.0):100.0):100.0):100.0,(Aulonocara_steveni:100.0,Aulonocara_stuartgranti_Father:100.0):100.0):100.0,Nbrichardi:100.0):100.0):100.0,((Rhamphochromis_woodi:100.0,Rhamphochromis_esox:100.0):100.0,Rhamphochromis_longiceps:100.0):100.0):100.0):100.0,(Diplotaxodon_macrops_black_dorsal:100.0,Diplotaxodon_macrops:100.0):100.0):100.0,(Diplotaxodon_ngulube:100.0,Diplotaxodon_white_back_similis:100.0):100.0):100.0,Pallidochromis_tokolosh:100.0);
end;
begin figtree;
	set appearance.backgroundColorAttribute="Default";
	set appearance.backgroundColour=#ffffff;
	set appearance.branchColorAttribute="User selection";
	set appearance.branchColorGradient=false;
	set appearance.branchLineWidth=2.0;
	set appearance.branchMinLineWidth=0.0;
	set appearance.branchWidthAttribute="Fixed";
	set appearance.foregroundColour=#000000;
	set appearance.hilightingGradient=false;
	set appearance.selectionColour=#2d3680;
	set branchLabels.colorAttribute="User selection";
	set branchLabels.displayAttribute="Branch times";
	set branchLabels.fontName="sansserif";
	set branchLabels.fontSize=8;
	set branchLabels.fontStyle=0;
	set branchLabels.isShown=false;
	set branchLabels.significantDigits=4;
	set layout.expansion=0;
	set layout.layoutType="RECTILINEAR";
	set layout.zoom=0;
	set legend.attribute=null;
	set legend.fontSize=10.0;
	set legend.isShown=false;
	set legend.significantDigits=4;
	set nodeBars.barWidth=4.0;
	set nodeBars.displayAttribute=null;
	set nodeBars.isShown=false;
	set nodeLabels.colorAttribute="User selection";
	set nodeLabels.displayAttribute="Node ages";
	set nodeLabels.fontName="sansserif";
	set nodeLabels.fontSize=8;
	set nodeLabels.fontStyle=0;
	set nodeLabels.isShown=false;
	set nodeLabels.significantDigits=4;
	set nodeShape.colourAttribute="User selection";
	set nodeShape.isShown=false;
	set nodeShape.minSize=10.0;
	set nodeShape.scaleType=Width;
	set nodeShape.shapeType=Circle;
	set nodeShape.size=4.0;
	set nodeShape.sizeAttribute="Fixed";
	set polarLayout.alignTipLabels=false;
	set polarLayout.angularRange=0;
	set polarLayout.rootAngle=0;
	set polarLayout.rootLength=100;
	set polarLayout.showRoot=true;
	set radialLayout.spread=0.0;
	set rectilinearLayout.alignTipLabels=true;
	set rectilinearLayout.curvature=0;
	set rectilinearLayout.rootLength=100;
	set scale.offsetAge=0.0;
	set scale.rootAge=1.0;
	set scale.scaleFactor=1.0;
	set scale.scaleRoot=false;
	set scaleAxis.automaticScale=true;
	set scaleAxis.fontSize=8.0;
	set scaleAxis.isShown=false;
	set scaleAxis.lineWidth=1.0;
	set scaleAxis.majorTicks=1.0;
	set scaleAxis.origin=0.0;
	set scaleAxis.reverseAxis=false;
	set scaleAxis.showGrid=true;
	set scaleBar.automaticScale=true;
	set scaleBar.fontSize=10.0;
	set scaleBar.isShown=false;
	set scaleBar.lineWidth=1.0;
	set scaleBar.scaleRange=200.0;
	set tipLabels.colorAttribute="User selection";
	set tipLabels.displayAttribute="Names";
	set tipLabels.fontName="sansserif";
	set tipLabels.fontSize=10;
	set tipLabels.fontStyle=0;
	set tipLabels.isShown=true;
	set tipLabels.significantDigits=4;
	set trees.order=true;
	set trees.orderType="decreasing";
	set trees.rooting=true;
	set trees.rootingType="User Selection";
	set trees.transform=false;
	set trees.transformType="cladogram";
end;
```
