## Supporting Code and Data for "Somitic Change Drives Changes in Vertebral Regionalisation in African Cichlids Despite Strong Canalisation of Somite Number": SVDqStar_SupFig8.tre

```
#NEXUS
begin taxa;
	dimensions ntax=84;
	taxlabels
	A_calliptera_Bua
	A_calliptera_Chitimba
	A_calliptera_Chizumulu
	A_calliptera_Enukweni
	A_calliptera_Kitai_Dam
	A_calliptera_Lake_Chidya
	A_calliptera_Lake_Chilwa
	A_calliptera_Luwawa
	A_calliptera_Mbaka_river_Female
	A_calliptera_Near_Kyela
	A_calliptera_North_Rukuru
	A_calliptera_Rovuma_river_Female
	A_calliptera_Salima_Father
	A_calliptera_Songwe_River
	A_calliptera_South_Rukuru
	A_calliptera_Upper_Rovuma
	Alticorpus_geoffreyi
	Alticorpus_macrocleithrum
	A_calliptera_Kingiri
	Aulonocara_minutus
	Aulonocara_yellow
	Buccochromis_nototaenia
	Buccochromis_rhoadesii
	Champsochromis_caeruelus_1
	Chilotilapia_rhoadesii_1
	Copadichromis_likomae
	Copadichromis_trewavasae
	Copadichromis_quadrimaculatus
	Copadichromis_virginalis
	Ctenopharynx_intermedius_1
	Ctenopharynx_nitidus
	Cynotilapia_afra
	Cynotilapia_axelrodi
	Dimidiochromis_dimidiatus
	Dimidiochromis_kiwinge
	Dimidiochromis_strigatus
	Diplotaxodon_greenwoodi
	Diplotaxodon_limnothrissa
	Diplotaxodon_macrops
	Diplotaxodon_macrops_black_dorsal
	Diplotaxodon_ngulube
	Diplotaxodon_white_back_similis
	Genyochromis_mento
	Hemitaenichromis_spilopterus
	Hemitilapia_oxyrhynchus
	Iodotropheus_sprengerae
	Lethrinops_albus
	Lethrinops_auritus
	Lethrinops_lethrinus_Father
	Lethrinops_longimanus_redhead
	Lethrinops_sp_oliveri
	A_calliptera_Massoko_benthic
	A_calliptera_Massoko_littoral
	Metriaclima_zebra
	Mylochromis_anaphyrmus
	Mylochromis_ericotaenia
	Mylochromis_melanotaenia
	Nbrichardi
	Nimbochromis_linni
	Nimbochromis_livingstoni
	Nimbochromis_polystigma
	Otopharynx_brooksi_nkhata
	Otopharynx_lithobates
	Otopharynx_speciosus_1
	Otopharynx_tetrastigma
	Pallidochromis_tokolosh
	Petrotilapia_genalutea
	Placidochromis_electra
	Placidochromis_johnstoni
	Placidochromis_longimanus_1
	Placidochromis_milomo
	Protomelas_ornatus_1
	Rhamphochromis_esox
	Rhamphochromis_longiceps
	Rhamphochromis_woodi
	Stigmatochromis_guttatus
	Stigmatochromis_modestus
	Taeniochromis_holotaenia
	Taeniolethrinops_furcicauda
	Taeniolethrinops_macrorhynchus
	Taeniolethrinops_praeorbitalis
	Tremitochranus_placodon
	Tropheops_tropheops
	Tyrannochromis_nigriventer
;
end;
begin trees;
	tree PAUP_1 = [&U] (Diplotaxodon_greenwoodi,(((Diplotaxodon_limnothrissa,(((((((Petrotilapia_genalutea,Metriaclima_zebra),Tropheops_tropheops),Iodotropheus_sprengerae),((Cynotilapia_afra,Genyochromis_mento),Cynotilapia_axelrodi)),(((A_calliptera_Chizumulu,((A_calliptera_Salima_Father,A_calliptera_Bua),A_calliptera_Luwawa)),(A_calliptera_Kingiri,(((A_calliptera_Kitai_Dam,A_calliptera_Upper_Rovuma),(A_calliptera_Lake_Chilwa,A_calliptera_Rovuma_river_Female)),A_calliptera_Lake_Chidya))),((((A_calliptera_North_Rukuru,((A_calliptera_Enukweni,A_calliptera_South_Rukuru),A_calliptera_Chitimba)),(A_calliptera_Mbaka_river_Female,(A_calliptera_Massoko_benthic,A_calliptera_Massoko_littoral))),A_calliptera_Near_Kyela),A_calliptera_Songwe_River))),((((((((((((((Placidochromis_johnstoni,Hemitaenichromis_spilopterus),Protomelas_ornatus_1),Chilotilapia_rhoadesii_1),(Otopharynx_lithobates,Mylochromis_ericotaenia)),Hemitilapia_oxyrhynchus),((((Nimbochromis_polystigma,Nimbochromis_livingstoni),Nimbochromis_linni),((Dimidiochromis_strigatus,Dimidiochromis_dimidiatus),Dimidiochromis_kiwinge)),((Mylochromis_melanotaenia,Tremitochranus_placodon),Placidochromis_milomo))),((Copadichromis_trewavasae,Taeniochromis_holotaenia),(Stigmatochromis_modestus,(Otopharynx_brooksi_nkhata,Stigmatochromis_guttatus)))),(Otopharynx_speciosus_1,(Buccochromis_rhoadesii,Buccochromis_nototaenia))),(Tyrannochromis_nigriventer,Champsochromis_caeruelus_1)),((Placidochromis_longimanus_1,(Placidochromis_electra,Mylochromis_anaphyrmus)),((Ctenopharynx_nitidus,Ctenopharynx_intermedius_1),Otopharynx_tetrastigma))),((Taeniolethrinops_praeorbitalis,(Taeniolethrinops_macrorhynchus,Taeniolethrinops_furcicauda)),((Lethrinops_auritus,Lethrinops_lethrinus_Father),Lethrinops_albus))),(((Lethrinops_longimanus_redhead,Alticorpus_geoffreyi),((Alticorpus_macrocleithrum,Aulonocara_minutus),Aulonocara_yellow)),Lethrinops_sp_oliveri)),(Copadichromis_virginalis,(Copadichromis_likomae,Copadichromis_quadrimaculatus))),Nbrichardi)),((Rhamphochromis_woodi,Rhamphochromis_esox),Rhamphochromis_longiceps))),(Diplotaxodon_macrops_black_dorsal,Diplotaxodon_macrops)),(Diplotaxodon_ngulube,Diplotaxodon_white_back_similis)),Pallidochromis_tokolosh);
end;
begin figtree;
	set appearance.backgroundColorAttribute="Default";
	set appearance.backgroundColour=#ffffff;
	set appearance.branchColorAttribute="User selection";
	set appearance.branchColorGradient=false;
	set appearance.branchLineWidth=2.0;
	set appearance.branchMinLineWidth=0.0;
	set appearance.branchWidthAttribute="Fixed";
	set appearance.foregroundColour=#000000;
	set appearance.hilightingGradient=false;
	set appearance.selectionColour=#2d3680;
	set branchLabels.colorAttribute="User selection";
	set branchLabels.displayAttribute="Branch times";
	set branchLabels.fontName="sansserif";
	set branchLabels.fontSize=8;
	set branchLabels.fontStyle=0;
	set branchLabels.isShown=false;
	set branchLabels.significantDigits=4;
	set layout.expansion=0;
	set layout.layoutType="RECTILINEAR";
	set layout.zoom=0;
	set legend.attribute=null;
	set legend.fontSize=10.0;
	set legend.isShown=false;
	set legend.significantDigits=4;
	set nodeBars.barWidth=4.0;
	set nodeBars.displayAttribute=null;
	set nodeBars.isShown=false;
	set nodeLabels.colorAttribute="User selection";
	set nodeLabels.displayAttribute="Node ages";
	set nodeLabels.fontName="sansserif";
	set nodeLabels.fontSize=8;
	set nodeLabels.fontStyle=0;
	set nodeLabels.isShown=false;
	set nodeLabels.significantDigits=4;
	set nodeShape.colourAttribute=null;
	set nodeShape.isShown=false;
	set nodeShape.minSize=10.0;
	set nodeShape.scaleType=Width;
	set nodeShape.shapeType=Circle;
	set nodeShape.size=4.0;
	set nodeShape.sizeAttribute=null;
	set polarLayout.alignTipLabels=false;
	set polarLayout.angularRange=0;
	set polarLayout.rootAngle=0;
	set polarLayout.rootLength=100;
	set polarLayout.showRoot=true;
	set radialLayout.spread=0.0;
	set rectilinearLayout.alignTipLabels=false;
	set rectilinearLayout.curvature=0;
	set rectilinearLayout.rootLength=100;
	set scale.offsetAge=0.0;
	set scale.rootAge=1.0;
	set scale.scaleFactor=1.0;
	set scale.scaleRoot=false;
	set scaleAxis.automaticScale=true;
	set scaleAxis.fontSize=8.0;
	set scaleAxis.isShown=false;
	set scaleAxis.lineWidth=1.0;
	set scaleAxis.majorTicks=1.0;
	set scaleAxis.origin=0.0;
	set scaleAxis.reverseAxis=false;
	set scaleAxis.showGrid=true;
	set scaleBar.automaticScale=true;
	set scaleBar.fontSize=10.0;
	set scaleBar.isShown=false;
	set scaleBar.lineWidth=1.0;
	set scaleBar.scaleRange=2.0;
	set tipLabels.colorAttribute="User selection";
	set tipLabels.displayAttribute="Names";
	set tipLabels.fontName="sansserif";
	set tipLabels.fontSize=11;
	set tipLabels.fontStyle=0;
	set tipLabels.isShown=true;
	set tipLabels.significantDigits=4;
	set trees.order=true;
	set trees.orderType="decreasing";
	set trees.rooting=true;
	set trees.rootingType="User Selection";
	set trees.transform=false;
	set trees.transformType="cladogram";
end;
```
