## Supporting Code and Data for "Somitic Change Drives Changes in Vertebral Regionalisation in African Cichlids Despite Strong Canalisation of Somite Number": phylogeny_mcgee_2020.tre

```
(((((((Paretroplus_petiti:5.498457,Paretroplus_polyactis:5.498457):4.0311785,((Paretroplus_maculatus:3.05565,Paretroplus_dambabe:3.05565):2.471126,(Paretroplus_menarambo:4.209319,Paretroplus_maromandia:4.209319):1.317457):4.0028595):1.185298333,(Paretroplus_gymnopreopercularis:2.484155,Paretroplus_kieneri:2.484155):8.230778833):2.770681042,((Paretroplus_nourissati:1.308435,Paretroplus_tsimoly:1.308435):5.707555,(Paretroplus_damii:1.097055,Paretroplus_loisellei:1.097055):5.918935):6.469624875):2.464030042,Paretroplus_lamenabe:15.94964492):52.23286151,(Pseudetroplus_maculatus:44.494927,(Etroplus_suratensis:13.940578,Etroplus_canarensis:13.940578):30.554349):23.68757942):0.1989563269,(((((((Divandu_albimarginatus:21.476381,((((Parananochromis_orsorum:5.833427,((Parananochromis_gabonicus:1.772981,Parananochromis_elobatus:1.772981):1.181686,Parananochromis_ornatus:2.954667):2.87876):2.237708,Parananochromis_caudifasciatus:8.071135):7.68557,(Parananochromis_brevirostris:14.175426,(Parananochromis_axelrodi:10.574803,Parananochromis_longirostris:10.574803):3.600623):1.581279):4.972655,((Chromidotilapia_melaniae:3.978195,(Chromidotilapia_mamonekenei:1.2253,Chromidotilapia_kingsleyae:1.2253):2.752895):4.842165,(Chromidotilapia_elongata:2.398453,(Chromidotilapia_mrac:0.903339,Chromidotilapia_nana:0.903339):1.495114):6.421907):11.909):0.747021):9.638298209,(((Teleogramma_brichardi:5.393859,(Teleogramma_depressum:0.655804,Teleogramma_gracile:0.655804):4.738055):0.9592995,(Teleogramma_monogramma:5.716829,Teleogramma_obamaorum:5.716829):0.6363295):23.35128991,(((Limbochromis_robertsi:18.06612227,(Chromidotilapia_schoutedeni:17.44733775,((((Nanochromis_parilus:3.4151785,(Nanochromis_teugelsi:2.316701,Nanochromis_nudiceps:2.316701):1.0984775):0.3160144667,((Nanochromis_consortus:0.981985,Nanochromis_splendens:0.981985):2.274306667,(Nanochromis_minor:3.0103865,(Nanochromis_transvestitus:1.990898,Nanochromis_wickleri:1.990898):1.0194885):0.2459051667):0.4749013):0.001190470833,Enigmatochromis_lucanusi:3.732383438):11.88909426,((((Congochromis_pugnatus:0.356935,Congochromis_sabinae:0.356935):2.9089965,Congochromis_squamiceps:3.2659315):0.001711833333,Congochromis_robustus:3.267643333):10.91673592,Congochromis_dimidiatus:14.18437925):1.43709845):1.82586005):0.6187845167):5.294931383,((Chromidotilapia_regani:10.465427,(Chromidotilapia_linkei:10.034812,(Chromidotilapia_cavalliensis:10.030698,Chromidotilapia_guntheri:10.030698):0.004114):0.430615):10.85115083,(Benitochromis_batesii:14.0819558,(Benitochromis_conjunctus:6.35934375,(Benitochromis_finleyi:3.989445667,((Benitochromis_riomuniensis:1.132626,Benitochromis_ufermanni:1.132626):0.0055265,Benitochromis_nigrodorsalis:1.1381525):2.851293167):2.369898083):7.72261205):7.234622033):2.044475817):2.018593658,((Thysochromis_ansorgii:22.2783,((((Pelvicachromis_silviae:12.70534,Pelvicachromis_pulcher:12.70534):0.00307,Pelvicachromis_subocellatus:12.70841):2.914543,((Pelvicachromis_taeniatus:3.555586,(Pelvicachromis_drachenfelsi:2.4019,Pelvicachromis_kribensis:2.4019):1.153686):3.708936,Pelvicachromis_sacrimontis:7.264522):8.358431):2.214419,Pelvicachromis_roloffi:17.837372):4.440928):1.783011,((Wallaceochromis_humilis:6.681254,Wallaceochromis_signatus:6.681254):1.730741,Wallaceochromis_rubrolabiatus:8.411995):15.649316):1.318336308):4.324801103):1.410230799):16.16022265,((((((((Hemichromis_paynei:4.7216725,(Hemichromis_stellifer:3.22757,Hemichromis_cerasogaster:3.22757):1.4941025):0.005982333333,Hemichromis_lifalili:4.727654833):1.113284708,((Hemichromis_exsul:4.314764,Hemichromis_letourneuxi:4.314764):0.0028205,Hemichromis_guttatus:4.3175845):1.523355042):3.943927744,Hemichromis_bimaculatus:9.784867286):12.07285896,Anomalochromis_thomasi:21.85772625):1.239755972,(Hemichromis_elongatus:16.094627,Hemichromis_fasciatus:16.094627):7.002855222):22.91415096,(((Pterochromis_congicus:9.76991,Pelmatochromis_nigrofasciatus:9.76991):1.466798,Pelmatochromis_buettikoferi:11.236708):7.197226,Pelmatochromis_ocellifer:18.433934):27.57769918):0.4284666469,(((((Coptodon_margaritacea:1.243352,(Coptodon_ismailiaensis:1.240668,Coptodon_zillii:1.240668):0.002684):26.38255402,((((((Coptodon_konkourensis:5.753799,Coptodon_louka:5.753799):0.001953,Coptodon_guineensis:5.755752):3.314456,(Coptodon_discolor:7.377418,Coptodon_dageti:7.377418):1.69279):2.775412,(Coptodon_congica:4.10083,Coptodon_tholloni:4.10083):7.74479):14.67418011,((Coptodon_walteri:6.5016655,(Coptodon_coffea:5.877424,(Coptodon_nyongana:5.315371,Coptodon_rendalli:5.315371):0.562053):0.6242415):3.520922375,(((((Coptodon_bakossiorum:1.681173,(Coptodon_flava:1.565782,Coptodon_snyderae:1.565782):0.115391):0.0041825,(Coptodon_thysi:1.51339,Coptodon_bemini:1.51339):0.1719655):1.2647772,Coptodon_bythobates:2.9501327):0.00343855,((Coptodon_spongotroktis:1.450999,Coptodon_gutturosa:1.450999):0.98381,Coptodon_imbriferna:2.434809):0.51876225):2.057646317,(Coptodon_kottae:2.6695855,(Coptodon_ejagham:0.99179,(Coptodon_fusiforme:0.475991,(Coptodon_deckerti:0.12636,Coptodon_nigrans:0.12636):0.349631):0.515799):1.6777955):2.341632067):5.011370308):16.49721224):0.003870468889,(Coptodon_rheophila:9.698085,(Coptodon_camerunensis:0.822365,Coptodon_cameronensis:0.822365):8.87572):16.82558558):1.102235438):0.3053079983,(Heterotilapia_buttikoferi:10.502564,Heterotilapia_cessiana:10.502564):17.42865002):5.171539219,(((((((((Benthochromis_horii:0.728995,(Benthochromis_melanoides:0.387941,Benthochromis_tricoti:0.387941):0.341054):9.079760611,(Xenochromis_hecqui:4.877455125,((((Plecodus_straeleni:2.451104,Perissodus_microlepis:2.451104):1.064297,(Perissodus_eccentricus:2.339697,Plecodus_multidentatus:2.339697):1.175704):0.236399,(Plecodus_elaviae:1.010842,Plecodus_paradoxus:1.010842):2.740958):0.0025625,(Haplotaxodon_microlepis:2.178563,Haplotaxodon_trifasciatus:2.178563):1.5757995):1.123092625):4.931300486):0.3291809544,((Cyprichromis_zonatus:3.64817675,((Cyprichromis_pavo:2.511299,Cyprichromis_coloratus:2.511299):0.3996185,(Cyprichromis_leptosoma:1.004403,Cyprichromis_microlepidotus:1.004403):1.9065145):0.73725925):3.28610905,(Paracyprichromis_brieni:2.00921,Paracyprichromis_nigripinnis:2.00921):4.9250758):3.203650765):1.920662826,(((((Callochromis_pleurospilus:3.606689,(Callochromis_melanostigma:2.323894,Callochromis_macrops:2.323894):1.282795):3.2981665,((Ectodus_descampsii:4.60565,((Cunningtonia_longiventralis:2.103,Aulonocranus_dewindti:2.103):0.895122,Lestradea_perspicax:2.998122):1.607528):0.604927,((Cardiopharynx_schoutedeni:3.850457,(((Ophthalmotilapia_heterodonta:1.157122,Ophthalmotilapia_ventralis:1.157122):0.002252,Ophthalmotilapia_nasuta:1.159374):2.586897,Ophthalmotilapia_boops:3.746271):0.104186):0.129723,(Cyathopharynx_foae:0.738185,Cyathopharynx_furcifer:0.738185):3.241995):1.230397):1.6942785):0.4527226071,(((Xenotilapia_papilio:3.521715687,(((Xenotilapia_boulengeri:3.389733,Xenotilapia_sima:3.389733):0.0017585,Xenotilapia_bathyphila:3.3914915):0.002098866667,(((Enantiopus_melanogenys:2.749074,Xenotilapia_flavipinnis:2.749074):0.1075485,(Xenotilapia_ochrogenys:1.419441,Xenotilapia_singularis:1.419441):1.4371815):0.24887375,Xenotilapia_leptura:3.10549625):0.2880941167):0.1281253208):0.3641562014,(Xenotilapia_spiloptera:3.0507125,(Xenotilapia_rotundiventralis:3.047677,Xenotilapia_tenuidentata:3.047677):0.0030355):0.8351593889):1.855528278,(Xenotilapia_nigrolabiata:3.9666484,(Xenotilapia_ornatipinnis:2.8648865,((Xenotilapia_nasus:0.957022,Xenotilapia_caudafasciata:0.957022):1.03286,(Xenotilapia_burtoni:1.586924,Xenotilapia_longispinis:1.586924):0.402958):0.8750045):1.1017619):1.774751767):1.61617794):1.54295844,Grammatotria_lemairii:8.900536547):2.642068864,(((Limnochromis_auritus:4.5516185,((Baileychromis_centropomoides:1.92261,Reganochromis_calliurus:1.92261):2.397733,Gnathochromis_permaxillaris:4.320343):0.2312755):1.190517125,((Limnochromis_abeelei:4.137767,(Limnochromis_staneri:3.490715,(Greenwoodochromis_bellcrossi:1.130794,Greenwoodochromis_christyi:1.130794):2.359921):0.647052):0.600516,Tangachromis_dhanisi:4.738283):1.003852625):0.03850820833,Triglachromis_otostigma:5.780643833):5.761961577):0.5159939805):3.358535278,(Cyphotilapia_frontosa:9.145585,Trematochromis_benthicola:9.145585):6.271549669):3.391559751,((((((((Orthochromis_malagaraziensis:0.780171,Orthochromis_mazimeroensis:0.780171):0.337404,Orthochromis_mosoensis:1.117575):2.475946,(Orthochromis_rubrolabialis:3.355262,Orthochromis_kasuluensis:3.355262):0.238259):0.5541815,Orthochromis_rugufuensis:4.1477025):1.611718917,Orthochromis_uvinzae:5.759421417):3.18459144,Orthochromis_luichensis:8.944012857):7.335740759,((((((((Astatotilapia_flaviijosephi:5.450962808,(((Haplochromis_gracilior:1.9086245,(Haplochromis_pharyngalis:0.943843,Haplochromis_petronius:0.943843):0.9647815):0.001524166667,Haplochromis_paludinosus:1.910148667):2.874740892,(Astatotilapia_stappersii:2.37357031,(((Haplochromis_dolorosus:0.94306,((Haplochromis_labiatus:0.000623,Haplochromis_mentatus:0.000623):0.9415,Haplochromis_gracilifur:0.942123):0.000937):1.427692315,(((((Haplochromis_macconneli:0.702264,Haplochromis_turkanae:0.702264):0.488049,Haplochromis_rudolfianus:1.190313):0.001168287425,(((Haplochromis_tanaos:0.096918,((Haplochromis_diplotaenia:0.051258,Haplochromis_perrieri:0.051258):0.042995,Haplochromis_thereuterion:0.094253):0.002665):0.002998297101,((((Haplochromis_dentex:0.077603,Haplochromis_gilberti:0.077603):0.014965,Haplochromis_paraguiarti:0.092568):0.007208666667,(Haplochromis_venator:0.0994805,(Haplochromis_bartoni:0.099072,Haplochromis_prognathus:0.099072):0.0004085):0.0002961666667):0.0001005079365,((Haplochromis_arcanus:0.099463,(Haplochromis_argenteus:0.099166,Haplochromis_longirostris:0.099166):0.000297):0.0002643583333,(((((((Haplochromis_artaxerxes:0.015333,Haplochromis_exspectatus:0.015333):0.00786,Haplochromis_welcommei:0.023193):0.009224,((Haplochromis_boops:0.032232,Haplochromis_thuragnathus:0.032232):8e-05,Haplochromis_pachycephalus:0.032312):0.000105):4.3e-05,Haplochromis_acidens:0.03246):0.0163733,(((Haplochromis_pseudopellegrini:0.032002,Haplochromis_pitmani:0.032002):0.0167555,(Haplochromis_bayoni:0.042251,Haplochromis_altigenis:0.042251):0.0065065):3.425e-05,Haplochromis_guiarti:0.04879175):4.155e-05):0.0004682138889,((Haplochromis_ushindi:0.04923592857,(((Haplochromis_estor:0.010641,Haplochromis_mento:0.010641):7e-06,Haplochromis_gowersii:0.010648):2.9875e-05,(Haplochromis_fusiformis:0.01067683333,((Haplochromis_argens:1e-05,Haplochromis_cassius:1e-05):5.5e-06,Haplochromis_goldschmidti:1.55e-05):0.01066133333):1.041666667e-06):0.03855805357):2.160892857e-05,((Haplochromis_dichrourus:0.048596125,((((Haplochromis_howesi:0.000145,Haplochromis_harpakteridion:0.000145):0.0363945,(Haplochromis_maisomei:0.026537,(Haplochromis_kujunjui:0.007987,Haplochromis_vonlinnei:0.007987):0.01855):0.0100025):0.0119687,(Haplochromis_bareli:0.022394,Haplochromis_pyrrhopteryx:0.022394):0.0261142):3.894285714e-05,Haplochromis_chrysogynaion:0.04854714286):4.898214286e-05):9.998611111e-05,Haplochromis_cavifrons:0.04869611111):0.0005614263889):4.397638889e-05):0.05032120278,(((Haplochromis_percoides:0.099481,(Haplochromis_flavipinnis:0.080245,Haplochromis_paraplagiostoma:0.080245):0.019236):5.696153846e-05,((((Haplochromis_plutonius:0.029568,Haplochromis_chlorochrous:0.029568):0.04336933333,(Haplochromis_nanoserranus:0.0728005,(Haplochromis_tyranthinus:0.072175,Haplochromis_dolichorhynchus:0.072175):0.0006255):0.0001368333333):0.02648836667,(((Haplochromis_sulphureus:0.02607,Haplochromis_cryptogramma:0.02607):0.000153,Haplochromis_tridens:0.026223):0.073116,Haplochromis_crocopeplus:0.099339):8.67e-05):6.938333333e-05,(Haplochromis_melichrous:0.07211833333,(Haplochromis_eutaenia:0.0485715,(Haplochromis_orthostoma:0.048543,Haplochromis_pellegrini:0.048543):2.85e-05):0.02354683333):0.02737675):4.287820513e-05):3.293578297e-05,((Haplochromis_martini:0.0993465,(Haplochromis_squamulatus:0.060888,Haplochromis_michaeli:0.060888):0.0384585):0.0001311666667,(((Haplochromis_macrognathus:0.099107,Haplochromis_mandibularis:0.099107):0.000144,(Haplochromis_plagiostoma:0.099074,Haplochromis_xenostoma:0.099074):0.000177):0.000125,((Haplochromis_spekii:0.098648,Haplochromis_serranus:0.098648):0.000648,((Haplochromis_victorianus:0.072512,(Haplochromis_maculipinna:0.07217,Haplochromis_decticostoma:0.07217):0.000342):0.02675,(Haplochromis_worthingtoni:0.050273,Haplochromis_nyanzae:0.050273):0.048989):3.4e-05):8e-05):0.0001016666667):9.323065476e-05):5.181934524e-05):0.0001046416667):0.0001498162698):3.912249827e-05):2.027627366e-05,((((((Haplochromis_ishmaeli:0.08652778571,(Haplochromis_teegelaari:0.08605575,((Haplochromis_pharyngomylus:0.085788,Haplochromis_theliodon:0.085788):0.000172625,(Haplochromis_obtusidens:0.0523245,(Haplochromis_mylergates:0.029105,(Haplochromis_teunisrasi:0.012503,Haplochromis_ptistes:0.012503):0.016602):0.0232195):0.033636125):9.5125e-05):0.0004720357143):0.0007642267857,(((Haplochromis_beadlei:0.072452,Haplochromis_crassilabris:0.072452):0.001962,Haplochromis_chromogynos:0.074414):0.001215571429,(Haplochromis_cnester:0.06541308333,(Haplochromis_cinctus:0.0639021,(Haplochromis_antleter:0.056608125,(Haplochromis_bwathondii:0.05238416667,(Haplochromis_katunzii:0.0512965,(Haplochromis_coprologus:0.051179,Haplochromis_paropius:0.051179):0.0001175):0.001087666667):0.004223958333):0.007293975):0.001510983333):0.0102164881):0.01166244107):0.009015315278,(((Haplochromis_riponianus:0.084446,Haplochromis_saxicola:0.084446):0.0002385,(Haplochromis_labriformis:0.083208,Haplochromis_chilotes:0.083208):0.0014765):0.00023225,Haplochromis_aelocephalus:0.08491675):0.01139057778):0.0002343216787,(((Neochromis_omnicaeruleus:0.085916,(Neochromis_simotes:0.084205,Neochromis_rufocaudalis:0.084205):0.001711):0.003733,(Neochromis_nigricans:0.089413,Neochromis_gigas:0.089413):0.000236):0.0001680909091,((Haplochromis_retrodens:0.08777411111,((Haplochromis_cyaneus:0.048724,(Haplochromis_flavus:0.048681,Haplochromis_victoriae:0.048681):4.3e-05):0.03890516667,(((Haplochromis_granti:0.08224416667,(Haplochromis_bicolor:0.0699855,(Haplochromis_prodromus:0.069518,Haplochromis_xenognathus:0.069518):0.0004675):0.01225866667):9.595833333e-05,Haplochromis_fischeri:0.082340125):0.000269475,Pundamilia_azurea:0.0826096):0.005019566667):0.0001449444444):0.0004589888889,Haplochromis_degeni:0.0882331):0.001583990909):0.006724558547):0.0002881950948,(((Haplochromis_niloticus:0.08737,Haplochromis_phytophagus:0.08737):0.009336,Haplochromis_nuchisquamatulus:0.096706):5.607692308e-05,((Haplochromis_melanopus:0.082241,((Haplochromis_erythromaculatus:0.063025,Mbipia_mbipi:0.063025):0.000869,(Haplochromis_nigrescens:0.0379,(Haplochromis_latifasciatus:0.014987,Neochromis_greenwoodi:0.014987):0.022913):0.025994):0.018347):0.01433014286,((Haplochromis_barbarae:0.096225,Haplochromis_katonga:0.096225):0.0001562,(((Haplochromis_velifer:0.0395465,(Haplochromis_lividus:0.000622,Haplochromis_annectidens:0.000622):0.0389245):0.02206983333,Haplochromis_obliquidens:0.06161633333):0.0004709166667,Haplochromis_brownae:0.06208725):0.03429395):0.0001899428571):0.0001909340659):6.77676282e-05):0.001118711393,((((Haplochromis_maxillaris:0.080786,(Haplochromis_melanopterus:0.080489,Haplochromis_obesus:0.080489):0.000297):0.0004030833333,(((Haplochromis_parorthostoma:0.073741,Pundamilia_nyererei:0.073741):0.005761,Pundamilia_igneopinnis:0.079502):0.0001161666667,(Haplochromis_parvidens:0.0771765,(Haplochromis_cryptodon:0.059384,Haplochromis_microdon:0.059384):0.0177925):0.002441666667):0.001570916667):6.297222222e-05,(Haplochromis_cronus:0.02178,Mbipia_lutea:0.02178):0.05947205556):3.654347042e-05,((Haplochromis_macrops:0.081082,(Lithochromis_rufus:0.080972,(Lithochromis_xanothopteryx:0.076199,Lithochromis_rubripinnis:0.076199):0.004773):0.00011):8.70625e-05,(((Haplochromis_plagiodon:0.068266,Haplochromis_sauvagei:0.068266):0.0072285,((Pundamilia_macrocephala:0.064176,Pundamilia_pundamilia:0.064176):0.000705,((Haplochromis_piceatus:0.064235,((Haplochromis_pyrrhocephalus:0.029774,Haplochromis_heusinkveldi:0.029774):0.022193,Haplochromis_laparogramma:0.051967):0.012268):0.000371,((Haplochromis_cinereus:0.064164,(Haplochromis_pallidus:0.063142,Haplochromis_humilior:0.063142):0.001022):0.000167,(Haplochromis_pancitrinus:0.000245,Haplochromis_sphex:0.000245):0.064086):0.000275):0.000275):0.0106135):0.0003416503497,(Haplochromis_lacrimosus:0.07559925,((Haplochromis_erythrocephalus:0.05305135714,((((Haplochromis_iris:0.015844,Haplochromis_empodisma:0.015844):0.026818,Haplochromis_hiatus:0.042662):0.000133,(Haplochromis_vanoijeni:0.016844,Haplochromis_simpsoni:0.016844):0.025951):0.0101955,(Haplochromis_ampullarostratus:0.02516,Haplochromis_commutabilis:0.02516):0.0278305):6.085714286e-05):0.0001689553571,(Haplochromis_megalops:0.053131,Haplochromis_apogonoides:0.053131):8.93125e-05):0.0223789375):0.0002369003497):0.00533291215):0.000119536526):0.01665995692):0.001988017431):1.091544714):0.9006913699,(Haplochromis_engystoma:1.981512833,((Haplochromis_oligolepis:0.843477,Haplochromis_nubilus:0.843477):1.1362775,Haplochromis_akika:1.9797545):0.001758333333):0.110659824):0.1676110676,(((Haplochromis_squamipinnis:0.795147,(Haplochromis_aeneocolor:0.617794,((Haplochromis_pappenheimi:0.089788,Haplochromis_eduardianus:0.089788):0.158969,Haplochromis_angustifrons:0.248757):0.369037):0.177353):0.2272989242,((Haplochromis_nigripinnis:0.6728959107,((((Haplochromis_albertianus:0.50487,Haplochromis_bullatus:0.50487):0.152951,(Haplochromis_avium:0.634659,(Haplochromis_wingatii:0.553179,Haplochromis_mahagiensis:0.553179):0.08148):0.023162):0.0124185,(Haplochromis_malacophagus:0.548794,Haplochromis_loati:0.548794):0.1214455):0.0007124761905,((((Haplochromis_schubotziella:0.063123,(Haplochromis_scheffersi:0.027817,Haplochromis_graueri:0.027817):0.035306):0.34957875,(((Haplochromis_placodus:0.263619,Haplochromis_fuscus:0.263619):0.1040657,(Haplochromis_relictidens:0.367273625,((Haplochromis_oregosoma:0.336031,(Haplochromis_paradoxus:0.319258,Haplochromis_kamiranzovu:0.319258):0.016773):0.0226095,Haplochromis_nigroides:0.3586405):0.008633125):0.000411075):0.0004408,(Haplochromis_insidiae:0.1746816667,((Haplochromis_microchrysomelas:0.1625795,(Haplochromis_molossus:0.114654,((Haplochromis_serridens:0.112731,Haplochromis_rubescens:0.112731):0.00044,Haplochromis_eduardii:0.113171):0.001483):0.0479255):0.0033631,Haplochromis_olivaceus:0.1659426):0.008739066667):0.1934438333):0.04457625):0.1557260441,(Haplochromis_schubotzi:0.445612,Haplochromis_astatodon:0.445612):0.1228157941):0.09962902167,(Haplochromis_paucidens:0.567293,Haplochromis_occultidens:0.567293):0.1007638158):0.002895160401):0.001943934524):0.3405850031,(Haplochromis_elegans:1.008607,(Haplochromis_taurinus:0.67463,(Haplochromis_limax:0.291931,Haplochromis_macropsoides:0.291931):0.382699):0.333977):0.004873913793):0.008965010449):0.28796201,((Haplochromis_vicarius:0.005235,Haplochromis_adolphifrederici:0.005235):1.065734,(Haplochromis_vittatus:0.34932,Haplochromis_crebridens:0.34932):0.721649):0.2394389342):0.9493757907):0.1109685899):0.0009884942761,Haplochromis_mylodon:2.371740809):0.001829500864):2.411319249):0.666073249):0.7582295008,(Astatotilapia_burtoni:5.158468,(Astatotilapia_tweddlei:3.150353,(Astatotilapia_gigliolii:1.100741,Astatotilapia_bloyeti:1.100741):2.049612):2.008115):1.050724308):0.7319174947,(Astatotilapia_tchadensis:6.938586,Astatotilapia_desfontainii:6.938586):0.00252380303):0.7531407675,(((Rhamphochromis_woodi:0.5212896667,(Rhamphochromis_esox:0.4246465,(Rhamphochromis_ferox:0.424046,Rhamphochromis_longiceps:0.424046):0.0006005):0.09664316667):0.6787104333,(Diplotaxodon_limnothrissa:0.8384053889,((((Diplotaxodon_ecclesi:0.612111,Diplotaxodon_macrops:0.612111):0.0005225,Diplotaxodon_argenteus:0.6126335):0.1185633333,(Diplotaxodon_greenwoodi:0.643133,(Diplotaxodon_longimaxilla:0.641637,(Diplotaxodon_apogon:0.595073,(Diplotaxodon_aeneus:0.527327,Pallidochromis_tokolosh:0.527327):0.067746):0.046564):0.001496):0.08806383333):0.002167604167,Diplotaxodon_altus:0.7333644375):0.1050409514):0.3615947111):1.227486348,((((((Lethrinops_micrentodon:0.404025,(Lethrinops_microdon:0.403382,Lethrinops_stridei:0.403382):0.000643):0.0003835681818,((((Aulonocara_stuartgranti:0.362293,(Aulonocara_koningsi:0.349874,((Aulonocara_korneliae:0.265621,Aulonocara_baenschi:0.265621):0.060548,Aulonocara_hueseri:0.326169):0.023705):0.012419):0.0009658076923,((((Aulonocara_brevinidus:0.208523,(Aulonocara_jacobfreibergi:0.063127,(Aulonocara_auditor:0.062652,Aulonocara_trematocephalum:0.062652):0.000475):0.145396):0.080697,(Aulonocara_aquilonium:0.287026,Aulonocara_gertrudae:0.287026):0.002194):0.072511,(Aulonocara_nyassae:0.114977,Aulonocara_rostratum:0.114977):0.246754):0.0010505,((Aulonocara_kandeense:0.30139,Aulonocara_maylandi:0.30139):0.000141,(Aulonocara_saulosi:0.2076,(Aulonocara_ethelwynnae:0.145753,Aulonocara_stonemani:0.145753):0.061847):0.093931):0.0612505):0.0004773076923):0.03940155342,Aulonocara_guentheri:0.4026603611):0.0007048409942,(((Mylochromis_obtusus:0.342778,Placidochromis_milomo:0.342778):0.0170905,((Placidochromis_rotundifrons:0.348536,((Placidochromis_borealis:0.000115,Placidochromis_orthognathus:0.000115):0.130029,Placidochromis_fuscus:0.130144):0.218392):0.000762,(Placidochromis_minor:0.305722,((Placidochromis_pallidus:0.175373,Placidochromis_vulgaris:0.175373):0.128543,(Placidochromis_agyrogaster:0.299031,Placidochromis_msakae:0.299031):0.004885):0.001806):0.043576):0.0105705):0.04315933766,((Placidochromis_acutirostris:0.336683,(Placidochromis_acuticeps:0.200999,Lethrinops_christyi:0.200999):0.135684):0.06606927273,((((Placidochromis_hennydaviesae:0.223303125,(Placidochromis_communis:0.1380101667,((Placidochromis_koningsi:0.082936,Placidochromis_ordinarius:0.082936):0.0549185,Placidochromis_macrognathus:0.1378545):0.0001556666667):0.08529295833):0.086441975,Placidochromis_lineatus:0.3097451):0.0001874833333,(Placidochromis_domirae:0.18721,Placidochromis_mbunoides:0.18721):0.1227225833):0.07778710417,((Placidochromis_nkhatae:0.31926,Placidochromis_polli:0.31926):0.030889,Placidochromis_turneri:0.350149):0.0375706875):0.01503258523):0.0002755649351):0.0003373644429):0.001043366077):0.0008919637331,Otopharynx_pachycheilus:0.4053005319):0.5147649889,((Alticorpus_geoffreyi:0.877851,Alticorpus_mentale:0.877851):0.021241,(Alticorpus_macrocleithrum:0.704787,(Alticorpus_peterdaviesi:0.453427,Alticorpus_profundicola:0.453427):0.25136):0.194305):0.02097352083):0.2799355342,(Mylochromis_lateristriga:1.165583586,(((((Sciaenochromis_benthicola:0.66102,(Sciaenochromis_gracilis:0.487465,Sciaenochromis_spilostichus:0.487465):0.173555):0.206624,((Sciaenochromis_ahli:0.219975,Sciaenochromis_fryeri:0.219975):0.646402,Sciaenochromis_psammophilus:0.866377):0.001267):0.0009641875,((Taeniochromis_holotaenia:0.76204,Exochochromis_anagenys:0.76204):0.09109325,(((Stigmatochromis_pleurospilus:0.349377,Stigmatochromis_pholidophorus:0.349377):0.279236,Stigmatochromis_modestus:0.628613):0.2121215,((Stigmatochromis_macrorhyncos:0.000443,Stigmatochromis_melanchros:0.000443):0.645155,Stigmatochromis_woodi:0.645598):0.1951365):0.01239875):0.0154749375):0.02343855837,(((((Placidochromis_elongatus:0.271014,(Placidochromis_longus:0.270614,Placidochromis_platyrhynchos:0.270614):0.0004):0.000681,Placidochromis_longimanus:0.271695):0.06600093182,(((Mylochromis_melanotaenia:0.238576,(Naevochromis_chrysogaster:0.051521,Eclectochromis_ornatus:0.051521):0.187055):0.00160775,(Protomelas_fenestratus:0.2395616667,((Protomelas_virgatus:0.119886,Protomelas_dejunctus:0.119886):0.1100405,Protomelas_taeniolatus:0.2299265):0.009635166667):0.0006220833333):0.08016507381,((((Aulonocara_brevirostre:0.253805,Trematocranus_labifer:0.253805):0.0549615,Trematocranus_placodon:0.3087665):0.007406833333,(Trematocranus_microstoma:0.169045,Trematocranus_pachychilus:0.169045):0.1471283333):0.004032716667,((Mylochromis_ericotaenia:0.31518,Placidochromis_subocularis:0.31518):0.0010014375,((Cyrtocara_moorii:0.312039,((Placidochromis_electra:0.265616,Placidochromis_phenochilus:0.265616):0.039198,Protomelas_annectens:0.304814):0.007225):0.000479875,(Mylochromis_sphaerodon:0.2953965,(Placidochromis_johnstoni:0.293891,(Chilotilapia_rhoadesii:0.223492,Cheilochromis_euchilus:0.223492):0.070399):0.0015055):0.017122375):0.0036625625):0.0040246125):0.0001427738095):0.01734710801):0.05475822272,((Placidochromis_chilolae:0.3906112727,((Placidochromis_lukomae:0.2781463333,(((Placidochromis_intermedius:0.047102,Placidochromis_boops:0.047102):0.079316,Placidochromis_nigribarbis:0.126418):0.09262075,(Placidochromis_ecclesi:0.2188997,(((Placidochromis_macroceps:0.100989,(Placidochromis_minutus:0.100846,Placidochromis_obscurus:0.100846):0.000143):0.0242735,Placidochromis_nkhotakotae:0.1252625):0.000160125,Placidochromis_trewavasae:0.125422625):0.093477075):0.00013905):0.05910758333):0.03281596667,Placidochromis_longirostrus:0.3109623):0.07964897273):0.0001591859341,((((Protomelas_marginatus:0.291401,Protomelas_labridens:0.291401):0.0949415,Protomelas_pleurotaenia:0.3863425):0.0004216666667,(Protomelas_kirkii:0.367381,(Protomelas_macrodon:0.336038,Protomelas_similis:0.336038):0.031343):0.01938316667):0.0003521315427,(((Champsochromis_caeruleus:0.216292,Champsochromis_spilorhynchus:0.216292):0.08468272727,(((((Lethrinops_turneri:0.115797,Lethrinops_microstoma:0.115797):0.00034,Lethrinops_albus:0.116137):0.10062,Lethrinops_furcifer:0.216757):0.0744105,((Lethrinops_auritus:0.25337,Lethrinops_macrochir:0.25337):0.000927,(Lethrinops_macropthalmus:0.200241,(Lethrinops_marginatus:0.200134,Lethrinops_parvidens:0.200134):0.000107):0.054056):0.0368705):0.0001727777778,(Corematodus_shiranus:0.291022,Corematodus_taeniatus:0.291022):0.0003182777778):0.009634449495):0.08331875029,((((((Tramitichromis_trilineata:0.241128,Tramitichromis_brevis:0.241128):0.0472585,Tramitichromis_lituris:0.2883865):0.03653366667,Tramitichromis_variabilis:0.3249201667):0.05170795833,Tramitichromis_intermedius:0.376628125):0.0006350166667,(Mylochromis_labidodon:0.3756560455,(Copadichromis_atripinnis:0.37492005,((Copadichromis_chizumuluensis:0.079599,Copadichromis_diplostigma:0.079599):0.2949680625,((Copadichromis_azureus:0.284754,(Copadichromis_parvus:0.280907,Copadichromis_melas:0.280907):0.003847):0.0012461,((Copadichromis_cyanocephalus:0.095826,Copadichromis_mbenjii:0.095826):0.1147561667,((Copadichromis_trewavasae:0.121181,Copadichromis_verduyni:0.121181):0.0882805,Copadichromis_insularis:0.2094615):0.001120666667):0.07541793333):0.0885669625):0.0003529875):0.0007359954545):0.001607096212):0.001818153421,((((Fossorochromis_rostratus:0.3402065,(Tyrannochromis_macrostoma:0.283056,Tyrannochromis_nigriventer:0.283056):0.0571505):0.007759766667,(((Mylochromis_mola:0.3241820882,((Ctenopharynx_pictus:0.282676,(Ctenopharynx_intermedius:0.160525,Ctenopharynx_nitidus:0.160525):0.122151):0.01224210714,((((Hemitaeniochromis_brachyrhynchus:0.247753,Protomelas_spilopterus:0.247753):0.011959,Hemitaeniochromis_urotaenia:0.259712):0.023234,((Otopharynx_antron:0.264115,Otopharynx_lithobates:0.264115):0.018469,Otopharynx_spelaeotes:0.282584):0.000362):0.0066981875,((Mylochromis_anaphyrmus:0.265486,Mylochromis_incola:0.265486):0.02387925,((Mchenga_flavimanus:0.230606,Mchenga_eucinostomus:0.230606):0.058459625,(Mchenga_conophoros:0.1945745,(Mchenga_inornata:0.108232,(Mchenga_cyclicos:0.107956,Mchenga_thinos:0.107956):0.000276):0.0863425):0.094491125):0.000299625):0.0002789375):0.005273919643):0.02926398109):0.006379995098,(((((Nyassachromis_nigritaeniatus:0.0005,Nyassachromis_purpurans:0.0005):0.201694,Nyassachromis_leuciscus:0.202194):0.000354,Nyassachromis_serens:0.202548):0.112171,((Nyassachromis_breviceps:0.171139,Nyassachromis_microcephalus:0.171139):0.123712,Nyassachromis_prostoma:0.294851):0.019868):0.014963,Nyassachromis_boadzulu:0.329682):0.0008800833333):0.01611413225,(((Hemitilapia_oxyrhynchus:0.30847425,(((Lethrinops_altus:0.2031035,(Lethrinops_gossei:0.185,(Lethrinops_macracanthus:0.094913,Lethrinops_longipinnis:0.094913):0.090087):0.0181035):0.000296875,(Lethrinops_mylodon:0.196639,(Lethrinops_lunaris:0.182923,Lethrinops_longimanus:0.182923):0.013716):0.006761375):0.1045111726,(Lethrinops_leptodon:0.3072565,(Lethrinops_argenteus:0.242753,Lethrinops_lethrinus:0.242753):0.0645035):0.000655047619):0.000562702381):0.003224977273,(Mylochromis_balteatus:0.180801,(Mylochromis_mollis:0.000509,Lichnochromis_acuticeps:0.000509):0.180292):0.1308982273):0.008023051299,(((Nimbochromis_fuscotaeniatus:0.248984,Nimbochromis_polystigma:0.248984):0.0576445,Nimbochromis_livingstonii:0.3066285):0.001682666667,(Nimbochromis_venustus:0.252047,Nimbochromis_linni:0.252047):0.05626416667):0.0114111119):0.02695393702):0.00129005108):0.0071291975,((Dimidiochromis_kiwinge:0.29344,((Dimidiochromis_dimidiatus:0.003019,Dimidiochromis_strigatus:0.003019):0.191335,Dimidiochromis_compressiceps:0.194354):0.099086):0.06098483333,((((Mylochromis_guentheri:0.059583,(Otopharynx_argyrosoma:0.05938,Otopharynx_decorus:0.05938):0.000203):0.138934,Mylochromis_epichorialis:0.198517):0.1368252,(Copadichromis_virginalis:0.330212625,(Copadichromis_mloto:0.2927221667,(Copadichromis_ilesi:0.1722585,(Copadichromis_geertsi:0.17208,Copadichromis_nkatae:0.17208):0.0001785):0.1204636667):0.03749045833):0.005129575):0.006582411111,((Aristochromis_christyi:0.316466,((Taeniolethrinops_praeorbitalis:0.309721,(Taeniolethrinops_cyrtonotus:0.285689,Taeniolethrinops_laticeps:0.285689):0.024032):0.002533,Taeniolethrinops_furcicauda:0.312254):0.004212):0.012486,((((Buccochromis_heterotaenia:0.286352,Buccochromis_nototaenia:0.286352):0.021298,(Buccochromis_oculatus:0.139074,Buccochromis_spectabilis:0.139074):0.168576):0.019512,(Buccochromis_lepturus:0.139232,Buccochromis_rhoadesii:0.139232):0.18793):0.001047,Buccochromis_atritaeniatus:0.328209):0.000743):0.01297261111):0.01250022222):0.0006706308333):0.01790714428,(((Mylochromis_plagiotaenia:0.277647,((Protomelas_triaenodon:0.187963,Protomelas_insignis:0.187963):0.082418,Protomelas_spilonotus:0.270381):0.007266):0.0001738,((Mylochromis_melanonotus:0.180927,Mylochromis_semipalatus:0.180927):0.0967235,(Mylochromis_formosus:0.277547,(Mylochromis_ensatus:0.10539,Mylochromis_chekopae:0.10539):0.172157):0.0001035):0.0001703):0.0002630333333,(((((Copadichromis_pleurostigmoides:0.097361,Copadichromis_cyaneus:0.097361):0.133574,Copadichromis_quadrimaculatus:0.230935):0.020667,(Copadichromis_jacksoni:0.214743,(Copadichromis_likomae:0.206511,(Copadichromis_pleurostigma:0.187389,Copadichromis_trimaculatus:0.187389):0.019122):0.008232):0.036859):0.000684,Copadichromis_chrysonotus:0.252286):0.0237485,Copadichromis_borleyi:0.2760345):0.002049333333):0.09491877511):0.00607868664):0.005212182477):0.002822820645):0.003654160452):0.001683695877):0.1019045152,(((Otopharynx_auromarginatus:0.11869,Otopharynx_ovatus:0.11869):0.232951,Otopharynx_selenurus:0.351641):0.142177,(Otopharynx_heterodon:0.470772,(((Otopharynx_speciosus:0.227088,Otopharynx_tetraspilus:0.227088):0.187058,Otopharynx_tetrastigma:0.414146):0.000446,Otopharynx_brooksi:0.414592):0.05618):0.023046):0.000540669697):0.3976880762):0.03318285306,((Caprichromis_liemi:0.547541,Caprichromis_orthognathus:0.547541):0.000493,(Docimodus_evelynae:0.547214,Docimodus_johnstonii:0.547214):0.00082):0.3771955989):0.2403539875):0.03441746864):1.06107425,((Haplochromis_vanheusdeni:1.201847729,(((((Gephyrochromis_lawsi:0.767799,Gephyrochromis_moorii:0.767799):0.0007172708333,((((Pseudotropheus_williamsi:0.3756315,(Pseudotropheus_brevis:0.123762,Pseudotropheus_galanos:0.123762):0.2518695):0.0003099166667,((((Tropheops_gracilior:0.346679,Tropheops_microstoma:0.346679):0.001737,Tropheops_novemfasciatus:0.348416):0.0264865,Tropheops_tropheops:0.3749025):0.0007749583333,(((Tropheops_kumwera:0.249794,(Tropheops_biriwirae:0.147883,Tropheops_katambo:0.147883):0.101911):0.000386,Tropheops_macrophthalmus:0.25018):0.0554675,(Tropheops_modestus:0.234716,Tropheops_romandi:0.234716):0.0709315):0.07002995833):0.0002639583333):0.0005893141026,Genyochromis_mento:0.3765307308):0.3902788192,(((Petrotilapia_mumboensis:0.557789,Petrotilapia_genalutea:0.557789):0.18644525,(Petrotilapia_xanthos:0.7171173333,((Petrotilapia_chrysos:0.306422,Petrotilapia_tridentiger:0.306422):0.4097825,Petrotilapia_nigra:0.7162045):0.0009128333333):0.02711691667):0.02095041667,(((Petrotilapia_microgalana:0.36582,Petrotilapia_palingnathos:0.36582):0.001309,Petrotilapia_flaviventris:0.367129):0.001882,Petrotilapia_pyroscelos:0.369011):0.3961736667):0.001624883333):0.001706720833):0.08531517194,((((((Chindongo_saulosi:0.523358,(Chindongo_heteropictus:0.520093,(Chindongo_ater:0.446837,Chindongo_bellicosus:0.446837):0.073256):0.003265):0.1230628333,((Chindongo_longior:0.3414,Chindongo_cyaneus:0.3414):0.0006555,Chindongo_flavus:0.3420555):0.3043653333):0.003281970238,(Chindongo_minutus:0.5019068333,(Chindongo_demasoni:0.4950065,(Chindongo_elongatus:0.30857,Chindongo_socolofi:0.30857):0.1864365):0.006900333333):0.1477959702):0.004678588853,(((Pseudotropheus_cyaneorhabdos:0.25257,((Pseudotropheus_interruptus:0.151288,Pseudotropheus_johannii:0.151288):0.001057,Pseudotropheus_perileucos:0.152345):0.100225):0.2764989762,((((Pseudotropheus_benetos:0.166634,Pseudotropheus_purpuratus:0.166634):0.1822083333,((Pseudotropheus_fuscus:0.131629,Pseudotropheus_perspicax:0.131629):0.0002285,Pseudotropheus_tursiops:0.1318575):0.2169848333):0.0003649666667,((Abactochromis_labrosus:0.29659,Melanochromis_vermivorus:0.29659):0.051696125,((((Melanochromis_baliodigma:0.191216,Melanochromis_lepidiadaptes:0.191216):0.0525475,(Melanochromis_mpoto:0.124106,(Melanochromis_kaskazini:0.000462,Melanochromis_robustus:0.000462):0.123644):0.1196575):0.0776347,Melanochromis_chipokae:0.3213982):0.001030966667,(Melanochromis_melanopterus:0.22698,Melanochromis_simulans:0.22698):0.09544916667):0.02585695833):0.000921175):0.1035314167,(((Melanochromis_wochepa:0.446625,(Melanochromis_heterochromis:0.003186,Melanochromis_mossambiquensis:0.003186):0.443439):0.0022155,Melanochromis_loriae:0.4488405):0.002114625,(Melanochromis_dialeptos:0.153441,Melanochromis_auratus:0.153441):0.297514125):0.001783591667):0.07633025952):0.00526700381,((Labeotropheus_chlorosiglos:0.53099,(Labeotropheus_fuelleborni:0.484439,Labeotropeus_artatorostris:0.484439):0.046551):0.001214,(Labeotropheus_simonae:0.530197,Labeotropheus_trewavasae:0.530197):0.002007):0.00213198):0.1200454124):0.07860343684,((Cynotilapia_chilundu:0.729639,(Cynotilapia_axelrodi:0.563962,Cynotilapia_aurifrons:0.563962):0.165677):0.001485,(Cynotilapia_afra:0.585336,Cynotilapia_zebroides:0.585336):0.145788):0.001860829268):0.003493518558,(Pseudotropheus_crabro:0.561816,(((((((Maylandia_greshakei:0.095637,Maylandia_pulpican:0.095637):0.13673,Maylandia_callainos:0.232367):0.0031045,Maylandia_emmiltos:0.2354715):0.048160125,(Maylandia_mbenjii:0.27733,Maylandia_benetos:0.27733):0.006301625):0.240500625,Maylandia_flavifemina:0.52413225):0.03349409586,(((Maylandia_hajomaylandi:0.456452,(Maylandia_koningsi:0.357142,(Maylandia_usisyae:0.354292,Maylandia_lanisticola:0.354292):0.00285):0.09931):0.05294841667,((((Maylandia_phaeos:0.324715,Maylandia_livingstonii:0.324715):0.09065485714,((Maylandia_nkhunguensis:0.4129385,(Maylandia_midomo:0.408423,Maylandia_cyneusmarginatus:0.408423):0.0045155):0.001497166667,((Maylandia_mossambicus:0.342131,Maylandia_pambazuko:0.342131):0.003608,(Maylandia_xanstomachus:0.289445,Maylandia_pyrsonotos:0.289445):0.056294):0.06869666667):0.0009341904762):0.02102403175,Maylandia_nigrodorsalis:0.4363938889):0.05482601111,(Maylandia_glaucos:0.384577,Maylandia_aurora:0.384577):0.1066429):0.01818051667):0.03462114583,((Maylandia_estherae:0.221589,Maylandia_elegans:0.221589):0.116284,Maylandia_fainzilberi:0.337873):0.2061485625):0.01360478336):0.001287407981,(((Maylandia_sciasma:0.461069,Maylandia_chrysomallos:0.461069):0.040151,(((Maylandia_lundoense:0.202701,Maylandia_tarakiki:0.202701):0.004693,(Maylandia_barlowi:0.206825,Maylandia_flavicauda:0.206825):0.000569):0.001642,(Maylandia_xanthos:0.084591,Maylandia_lombardoi:0.084591):0.124445):0.292184):0.0045455,(Maylandia_lucerna:0.447076,Maylandia_zebra:0.447076):0.0586895):0.05314825385):0.002902246154):0.1746623478):0.1173530949):0.1063172637,Cyathochromis_obliquidens:0.9601487064):0.239850836,((Iodotropheus_sprengerae:1.066765,Iodotropheus_stuartgranti:1.066765):0.1209568158,(((Labidochromis_mylodon:1.01906175,(Labidochromis_zebroides:0.2683092692,((((Labidochromis_ianthinus:0.183073,Labidochromis_vellicans:0.183073):0.003159666667,(((Labidochromis_flavigulis:0.10806,Labidochromis_shiranus:0.10806):0.038441,(Labidochromis_mathotho:0.146142,((Labidochromis_freibergi:0.142163,Labidochromis_lividus:0.142163):0.002957,Labidochromis_mbenjii:0.14512):0.001022):0.000359):0.0394935,((Labidochromis_heterodon:0.080673,Labidochromis_strigatus:0.080673):0.105081,Labidochromis_textilis:0.185754):0.0002405):0.0002381666667):0.07314106061,Labidochromis_gigas:0.2593737273):0.002432022727,Labidochromis_pallidus:0.26180575):0.006503519231):0.7507524808):0.1645390167,(Labidochromis_joanjohsonae:0.496145,Labidochromis_chisumulae:0.496145):0.6874557667):0.002897027451,(Labidochromis_maculicauda:0.001123,Labidochromis_caeruleus:0.001123):1.185374794):0.001224021672):0.01227772663):0.001848186583):0.9326432521,((Haplochromis_fuelleborni:1.977248,Haplochromis_katavi:1.977248):0.0014955,(Astatotilapia_calliptera:1.97648,Astatotilapia_swynnertoni:1.97648):0.0022635):0.1557474811):0.1265843244):0.1664111421):5.266764123):1.83319871,(Astatoreochromis_alluaudi:3.062592,(Astatoreochromis_straeleni:2.141878,Astatoreochromis_vanderhorsti:2.141878):0.920714):6.46485728):1.386712802,(((((Lobochilotes_labiatus:2.878039,Simochromis_diagramma:2.878039):1.716996818,((Interochromis_loocki:2.014532,Petrochromis_fasciolatus:2.014532):2.363447778,(Petrochromis_orthognathus:3.94772775,(((((Pseudosimochromis_margaretae:1.832975,Pseudosimochromis_marginatus:1.832975):1.531335,Pseudosimochromis_curvifrons:3.36431):0.187458,Pseudosimochromis_babaulti:3.551768):0.0253675,(Ctenochromis_horei:3.160068,Gnathochromis_pfefferi:3.160068):0.4170675):0.1885868333,(Limnotilapia_dardennii:3.750846,Petrochromis_famula:3.750846):0.01487633333):0.1820054167):0.4302520278):0.2170560404):0.190843028,Petrochromis_horii:4.785878846):0.4281174554,((((((Petrochromis_daidali:1.16747,Petrochromis_heffalumpus:1.16747):0.0008505,Petrochromis_calliris:1.1683205):1.622210167,Petrochromis_polyodon:2.790530667):0.001487083333,Petrochromis_macrognathus:2.79201775):1.95850305,((Petrochromis_lisachisme:4.471744,Petrochromis_trewavasae:4.471744):0.003933,Petrochromis_ephippium:4.475677):0.2748438):0.459519575,Petrochromis_paucispinis:5.210040375):0.003955926587):0.7288546941,(((Tropheus_kasabae:1.096037,Tropheus_moorii:1.096037):3.3265305,(Tropheus_annectens:4.345675,Tropheus_brichardi:4.345675):0.0768925):1.02326525,Tropheus_duboisi:5.44583275):0.4970182457):4.971311087):0.4910252271,((((((((Orthochromis_polyacanthus:2.257358,Orthochromis_stormsi:2.257358):3.5667945,((Orthochromis_kalungwishiensis:1.271384,Orthochromis_indermauri:1.271384):0.932041,((Orthochromis_katumbii:0.623028,Orthochromis_mporokoso:0.623028):0.823807,Orthochromis_luongoensis:1.446835):0.75659):3.6207275):1.366229143,Orthochromis_kimpala:7.190381643):0.004102544643,(Orthochromis_gecki:3.376464,Orthochromis_torrenticola:3.376464):3.818020188):0.8123895657,(((Ctenochromis_oligacanthus:4.466768,Haplochromis_polli:4.466768):0.591017,(Haplochromis_stigmatogenys:3.245661,Haplochromis_schwetzi:3.245661):1.812124):1.956754889,((((Serranochromis_robustus:4.232428,Serranochromis_thumbergi:4.232428):0.134015625,(((Serranochromis_janus:0.72848,(Serranochromis_altus:0.503996,Serranochromis_angusticeps:0.503996):0.224484):2.30527,(Serranochromis_macrocephalus:2.25654,Serranochromis_longimanus:2.25654):0.77721):0.7450203333,((Serranochromis_stappersi:2.458189,Serranochromis_spei:2.458189):1.1585515,Serranochromis_meridianus:3.6167405):0.1620298333):0.5876732917):0.4806302417,(Pharyngochromis_acuticeps:1.617081643,((((Sargochromis_carlottae:1.304737,((Sargochromis_coulteri:0.932276,Sargochromis_giardi:0.932276):0.117545,(Sargochromis_greenwoodi:0.005762,Sargochromis_mellandi:0.005762):1.044059):0.254916):0.0103725,Sargochromis_mortimeri:1.3151095):0.2661180833,(Sargochromis_thysi:1.35681,Sargochromis_codringtonii:1.35681):0.2244175833):0.0021696875,((((Chetia_gracilis:0.001082,Chetia_mola:0.001082):1.339362,Chetia_flaviventris:1.340444):0.1716885,Chetia_brevicauda:1.5121325):0.061335625,(Chetia_welwitschi:1.027806,Chetia_brevis:1.027806):0.545662125):0.009929145833):0.03368437202):3.229992224):0.05406201333,(Thoracochromis_albolabris:1.549448,Thoracochromis_buysi:1.549448):3.35168788):2.113404009):0.9923338643):2.318345537,((Schwetzochromis_neodon:5.26909875,((Haplochromis_brauschi:0.995731,Haplochromis_callichromus:0.995731):0.7325025,(Cyclopharynx_fwae:1.725052,Cyclopharynx_schwetzi:1.725052):0.0031815):3.54086525):1.62120605,((Haplochromis_lucullae:1.494704,Haplochromis_snoeksi:1.494704):2.586419,((Haplochromis_humilis:1.834764,Haplochromis_bakongo:1.834764):2.243946,Haplochromis_luluae:4.07871):0.002413):2.8091818):3.43491449):0.8296121166,(((Pseudocrenilabrus_nicholsi:3.936418,(Orthochromis_machadoi:0.65384,Pseudocrenilabrus_philander:0.65384):3.282578):1.9073835,Pseudocrenilabrus_multicolor:5.8438015):0.414416375,(Pseudocrenilabrus_moeruensis:6.256163,Pseudocrenilabrus_pyrrhocaudalis:6.256163):0.002054875):4.896613532):0.2463031282,(Haplochromis_demeusii:4.324867,Haplochromis_fasciatus:4.324867):7.076267535):0.004052774484):1.987195932,Ctenochromis_pectoralis:13.39238324):2.887370375):1.888046626,((Eretmodus_marksmithi:12.362217,Spathodus_marlieri:12.362217):0.001843,((Spathodus_erythrodon:3.705323,Tanganicodus_irsacae:3.705323):8.656513,Eretmodus_cyanostictus:12.361836):0.002224):5.803740243):0.640894178):1.191050799,(((((((((Chalinochromis_brichardi:2.933837,Chalinochromis_popelini:2.933837):0.0052275,Chalinochromis_cyanophleps:2.9390645):0.8504058333,(Julidochromis_dickfeldi:3.428012,(Julidochromis_ornatus:3.136151,Julidochromis_transcriptus:3.136151):0.291861):0.3614583333):3.912779333,((Julidochromis_marksmithi:2.601484,Julidochromis_regani:2.601484):0.002618,Julidochromis_marlieri:2.604102):5.098147667):0.2539302778,((Neolamprologus_furcifer:7.564756,Neolamprologus_timidus:7.564756):0.2908281923,((Neolamprologus_buescheri:6.535324,(Neolamprologus_prochilus:3.739796,Neolamprologus_obscurus:3.739796):2.795528):0.97944125,(((Neolamprologus_niger:3.823905,Neolamprologus_longicaudatus:3.823905):2.202524875,(Neolamprologus_mustax:4.8383745,((Neolamprologus_nigriventris:3.651195,Neolamprologus_pectoralis:3.651195):0.72171,Neolamprologus_bifasciatus:4.372905):0.4654695):1.188055375):1.119263542,((Neolamprologus_leleupi:1.195903,Neolamprologus_longior:1.195903):5.947382,(Neolamprologus_schreyeni:1.60745,Neolamprologus_cylindricus:1.60745):5.535835):0.002408416667):0.3690718333):0.3408189423):0.1005957521):0.3736589653,(((Neolamprologus_cancellatus:3.824018,Telmatochromis_vittatus:3.824018):1.302695,(((Telmatochromis_dhonti:2.165999,Telmatochromis_macrolepis:2.165999):0.921358,(Telmatochromis_brichardi:2.233127,Telmatochromis_bifrenatus:2.233127):0.85423):0.187435,(Telmatochromis_brachygnathus:2.668086,Telmatochromis_temporalis:2.668086):0.606706):1.851921):1.2141038,(((((Lamprologus_congoensis:2.309412,Lamprologus_symoensi:2.309412):0.359504,(Lamprologus_lethops:2.460626,Lamprologus_werneri:2.460626):0.20829):0.2778475,(Lamprologus_mocquardi:0.782039,Lamprologus_teugelsi:0.782039):2.1647245):2.761310167,Lamprologus_tigripictilis:5.708073667):0.002372047619,(Lamprologus_markerti:3.364785,(Lamprologus_tumbanus:1.642825,Neolamprologus_devosi:1.642825):1.72196):2.345660714):0.6303710857):1.98902211):0.07855632379,((((Neolamprologus_pulcher:2.60001,(Neolamprologus_falcicula:1.16982,Neolamprologus_walteri:1.16982):1.43019):0.5822355,(Neolamprologus_splendens:1.904059,(Neolamprologus_gracilis:1.367747,Neolamprologus_marunguensis:1.367747):0.536312):1.2781865):2.90009575,Neolamprologus_savoryi:6.08234125):2.182494298,(((Neolamprologus_christyi:6.874119,Neolamprologus_petricola:6.874119):0.6253275,(Neolamprologus_modestus:5.794392,Neolamprologus_mondabu:5.794392):1.7050545):0.00403925,(Neolamprologus_cunningtoni:2.906957,Neolamprologus_tetracanthus:2.906957):4.59652875):0.7613497976):0.1435596859):2.492623303,((Neolamprologus_toae:8.836974,Variabilichromis_moorii:8.836974):0.919211,(Neolamprologus_sexfasciatus:2.407581,Neolamprologus_tretocephalus:2.407581):7.348604):1.144833536):0.8170563648,((Neolamprologus_brevis:2.020614,Neolamprologus_calliurus:2.020614):8.360066823,(((Lamprologus_callipterus:6.880383,((Lamprologus_ocellatus:3.371493,Lamprologus_stappersi:3.371493):2.020565,Lamprologus_speciosus:5.392058):1.488325):0.3644323158,(((Altolamprologus_calvus:1.62923,Altolamprologus_compressiceps:1.62923):3.604302708,(((Lepidiolamprologus_mimicus:1.120599,Lepidiolamprologus_profundicola:1.120599):1.160607611,(((Lepidiolamprologus_kendalli:1.623525,Lepidiolamprologus_nkambae:1.623525):0.1019515,(Lepidiolamprologus_elongatus:0.993802,Lepidiolamprologus_kamambae:0.993802):0.7316745):0.00217975,(((Neolamprologus_boulengeri:0.547538,Neolamprologus_meeli:0.547538):0.000859,Neolamprologus_hecqui:0.548397):0.190751,(Lepidiolamprologus_attenuatus:0.734797,Neolamprologus_pleuromaculatus:0.734797):0.004351):0.98850825):0.5535503611):2.909402071,Lamprologus_lemairii:5.190608682):0.04292402652):0.5010140417,((Neolamprologus_leloupi:5.610432,(Neolamprologus_caudopunctatus:2.683936,Lamprologus_finalimus:2.683936):2.926496):0.002332,(Neolamprologus_fasciatus:4.616687,Neolamprologus_variostigma:4.616687):0.996077):0.12178275):1.510268566):2.996955445,(((Neolamprologus_multifasciatus:5.54676,Neolamprologus_similis:5.54676):3.927883,Lamprologus_ornatipinnis:9.474643):0.00327,((Neolamprologus_ventralis:9.131646,Neolamprologus_wauthioni:9.131646):0.002335,(Lamprologus_kungweensis:5.766382,(Lamprologus_laparogramma:2.322356,Lamprologus_signatus:2.322356):3.444026):3.367599):0.343932):0.7638577609):0.1389100617):1.337394079):8.281670319):8.077674409,((((((Bathybates_graueri:7.507817,Bathybates_minor:7.507817):3.1295996,((Bathybates_fasciatus:5.117872,Bathybates_hornii:5.117872):1.351261167,((Bathybates_leo:2.840465,Bathybates_vittatus:2.840465):2.2646595,Bathybates_ferox:5.1051245):1.364008667):4.168283433):4.773326114,(Hemibates_koningsi:0.362769,Hemibates_stenosoma:0.362769):15.04797371):4.240181563,Boulengerochromis_microlepis:19.65092428):0.2213499722,(Trematocara_macrostoma:11.447249,((Trematocara_nigrifrons:5.618645,((((Trematocara_zebra:1.402079,Trematocara_kufferathi:1.402079):1.831535,Trematocara_caparti:3.233614):1.334872,Trematocara_variabile:4.568486):0.070219,(Trematocara_stigmaticum:4.169511,Trematocara_marginatum:4.169511):0.469194):0.97994):1.506484,Trematocara_unimaculatum:7.125129):4.32212):8.42502525):3.432354632,(((Coelotilapia_joka:21.17554567,(((Gobiocichla_ethelwynnae:18.759536,Gobiocichla_wonderi:18.759536):0.3311635,Steatocranus_irvinei:19.0906995):2.082615833,((Tilapia_busumana:13.054919,Tilapia_pra:13.054919):8.112126,Tilapia_brevimanus:21.167045):0.006270333333):0.002230333333):0.4352495476,Etia_nguti:21.61079521):0.8764162545,((Chilochromis_duponti:17.1279015,((Congolapia_louna:11.81583,(Congolapia_crassa:8.734291,Congolapia_bilineata:8.734291):3.081539):1.573178,((Tilapia_guinasana:2.90086,(Tilapia_baloni:1.890621,Tilapia_sparrmanii:1.890621):1.010239):8.788311,Tilapia_ruweti:11.689171):1.699837):3.7388935):4.800581062,(((Steatocranus_rouxi:8.007441,Steatocranus_bleheri:8.007441):2.1807245,(((Steatocranus_gibbiceps:2.884211,Steatocranus_glaber:2.884211):6.46861,Steatocranus_mpozoensis:9.352821):0.101855,Steatocranus_tinanti:9.454676):0.7334895):0.3118306667,(Steatocranus_casuarius:6.630155,Steatocranus_ubanguiensis:6.630155):3.869841167):11.4284864):0.5587289063):0.8174174128):4.772790747):0.461654091,(Pelmatolapia_cabrae:26.502794,Pelmatolapia_mariae:26.502794):2.03627972):4.563679516):2.785885898,((((((((Oreochromis_schwebischi:4.311421,Oreochromis_tanganicae:4.311421):1.87201725,((Alcolapia_latilabris:0.449684,Alcolapia_ndalalani:0.449684):0.0057665,(Alcolapia_grahami:0.22166,Alcolapia_alcalica:0.22166):0.2337905):5.72798775):3.579891917,((Iranocichla_hormuzensis:0.383086,Iranocichla_persa:0.383086):6.727506,((Sarotherodon_caudomarginatus:5.711585,(Sarotherodon_occidentalis:5.708156,Sarotherodon_tournieri:5.708156):0.003429):0.307214,(Tristramella_sacra:2.6,Tristramella_simonis:2.6):3.418799):1.091793):2.652738167):0.002208910256,(Oreochromis_andersonii:1.177213,Oreochromis_mortimeri:1.177213):8.588326077):5.713064446,(((Oreochromis_mossambicus:7.312618,(Oreochromis_placidus:2.896311,Oreochromis_shiranus:2.896311):4.416307):0.005684933333,(((((Oreochromis_karongae:0.964062,Oreochromis_saka:0.964062):0.007082,(Oreochromis_lidole:0.732966,Oreochromis_squamipinnis:0.732966):0.238178):1.804959,Oreochromis_chungruruensis:2.776103):3.0119038,((Oreochromis_rukwaensis:0.410283,Oreochromis_karomo:0.410283):5.3391905,((Oreochromis_upembae:2.609371,Oreochromis_malagarasi:2.609371):3.136956,Oreochromis_variabilis:5.746327):0.0031465):0.0385333):1.3875381,((Oreochromis_angolensis:2.578031,Oreochromis_lepidurus:2.578031):4.593991,((Oreochromis_macrochir:1.564639,Oreochromis_mweruensis:1.564639):3.491725,Oreochromis_salinicola:5.056364):2.115658):0.0035229):0.1427580333):1.476631011,((Oreochromis_korogwe:8.039749,Oreochromis_urolepis:8.039749):0.006359,(Oreochromis_amphimelas:6.814444,(Oreochromis_hunteri:4.358652,Oreochromis_jipe:4.358652):2.455792):1.231664):0.7488259444):6.683669579):2.314346174,(Oreochromis_esculentus:13.616368,Oreochromis_leucostictus:13.616368):4.176581697):16.05093132,(((((Oreochromis_ismailiaensis:0.800294,Oreochromis_niloticus:0.800294):3.929591,Oreochromis_spilurus:4.729885):5.229315,Oreochromis_aureus:9.9592):0.06554239286,((Sarotherodon_galilaeus:1.512047,(Sarotherodon_knaurae:0.756842,Sarotherodon_lamprechti:0.756842):0.755205):2.4434625,((Pungu_maclareni:0.665505,(Konia_dikume:0.484226,Konia_eisentrauti:0.484226):0.181279):0.392796,(Myaka_myaka:1.025134,(((Sarotherodon_lohbergeri:0.548565,Sarotherodon_steinbachi:0.548565):0.18362,(Sarotherodon_caroli:0.457774,Sarotherodon_linnellii:0.457774):0.274411):0.276622,(Stomatepia_mariae:0.999994,(Stomatepia_mongo:0.944705,Stomatepia_pindu:0.944705):0.055289):0.008813):0.016327):0.033167):2.8972085):6.069232893):23.11630025,(Sarotherodon_melanotheron:33.1387645,(Sarotherodon_mvogoi:3.552524,Sarotherodon_nigripinnis:3.552524):29.5862405):0.002278138889):0.7028383831):0.834441896,(Danakilia_dinicolai:3.684912,Danakilia_franchetti:3.684912):30.99341092):1.210316216):10.55146069):0.8348020281):1.419576813,(((Tylochromis_labrodon:3.638917,(Tylochromis_sudanensis:1.950947,(Tylochromis_trewavasae:1.149354,Tylochromis_praecox:1.149354):0.801593):1.68797):21.35754991,((((Tylochromis_aristoma:4.114826,Tylochromis_pulcher:4.114826):0.0090595,Tylochromis_microdon:4.1238855):0.007139166667,(Tylochromis_robertsi:1.053817,Tylochromis_lateralis:1.053817):3.077207667):2.713205133,(Tylochromis_variabilis:5.860764,((Tylochromis_mylodon:4.295068,(Tylochromis_bangwelensis:4.028755,(Tylochromis_elongatus:1.31327,Tylochromis_regani:1.31327):2.715485):0.266313):0.908441,Tylochromis_polylepis:5.203509):0.657255):0.9834658):18.15223711):9.003533024,(Tylochromis_leonensis:33.992565,(Tylochromis_intermedius:1.872165,Tylochromis_jentinki:1.872165):32.1204):0.007434933333):14.69447874):9.547427059,Heterochromis_multidens:58.24190573):1.612727259,(((((((((((Aequidens_viridis:4.035185,Aequidens_tetramerus:4.035185):5.939049188,((Aequidens_superomaculatum:1.387793,Aequidens_patricki:1.387793):5.327163214,((Cichlasoma_araguaiense:5.990058667,((Cichlasoma_boliviense:4.801317714,((Cichlasoma_bimaculatum:2.261449,Cichlasoma_amazonarum:2.261449):1.5656323,((Cichlasoma_orientale:3.011675,Cichlasoma_sanctifranciscense:3.011675):0.7380725,(Cichlasoma_zarskei:2.319381,(Cichlasoma_taenia:2.309736,Cichlasoma_orinocense:2.309736):0.009645):1.4303665):0.0773338):0.9742364143):0.7968315357,(Cichlasoma_pusillum:2.487672,(Cichlasoma_dimerus:1.661125,(Cichlasoma_paranaense:1.133581,Cichlasoma_portalegrense:1.133581):0.527544):0.826547):3.11047725):0.3919094167):0.7226670256,Aequidens_epae:6.712725692):0.002230521978):3.259277973):2.204162193,((Aequidens_plagiozonatus:2.509553,Aequidens_michaeli:2.509553):7.0522093,((Aequidens_pallidus:2.233933,Aequidens_tubicen:2.233933):6.7941765,((Aequidens_gerciliae:1.578546,Aequidens_diadema:1.578546):3.616497,Aequidens_metae:5.195043):3.8330665):0.5336528):2.616634081):1.545908299,(Aequidens_chimantanus:3.710116,(Aequidens_mauseanus:1.956637,Aequidens_paloemeuensis:1.956637):1.753479):10.01418868):16.17053703,Rondonacara_hoehnei:29.89484171):0.01132420985,(((Krobia_guianensis:1.86491,Krobia_petitella:1.86491):9.220105,Krobia_xinguensis:11.085015):1.5346085,(Krobia_itanyi:12.613835,Krobia_potaroensis:12.613835):0.0057885):17.28654242):6.632325127,((Acaronia_nassa:13.323559,Acaronia_vultuosa:13.323559):20.89807027,(((((Andinoacara_sapayensis:11.9447905,(Andinoacara_stalsbergi:4.331209,(Andinoacara_rivulatus:2.305484,Andinoacara_blombergi:2.305484):2.025725):7.6135815):1.274308875,Andinoacara_biseriatus:13.21909937):3.583487092,((Andinoacara_pulcher:1.337445,Andinoacara_latifrons:1.337445):4.3682545,Andinoacara_coeruleopunctatus:5.7056995):11.09688697):10.40607911,(((((Bujurquina_cordemadi:6.320357,Bujurquina_tambopatae:6.320357):0.004941,(Bujurquina_labiosa:0.003554,Bujurquina_vittata:0.003554):6.321744):9.771163385,(((Bujurquina_moriorum:0.01425,Bujurquina_peregrinabunda:0.01425):12.42232194,((((Bujurquina_huallagae:5.436831,Bujurquina_pardus:5.436831):0.0068385,Bujurquina_ortegai:5.4436695):0.005752333333,((Bujurquina_eurhinus:4.85564,Bujurquina_robusta:4.85564):0.00985,Bujurquina_megalospilus:4.86549):0.5839318333):6.819256083,(Bujurquina_syspilus:12.264814,(Bujurquina_apoparuana:2.366887,Bujurquina_hophrys:2.366887):9.897927):0.003863916667):0.1678940278):0.7540555101,(Bujurquina_oenolaemus:2.579019,Bujurquina_mariae:2.579019):10.61160845):2.90583393):9.38454141,Bujurquina_zamorensis:25.48100279):0.002624011438,(Tahuantinsuyoa_chipi:3.573675,Tahuantinsuyoa_macantzatza:3.573675):21.90995181):1.725038769):6.899283871,(((((Laetacara_dorsigera:6.194042,(Laetacara_curviceps:2.04918,Laetacara_flamannellus:2.04918):4.144862):1.903983,Laetacara_thayeri:8.098025):2.674312,Laetacara_fulvipinnis:10.772337):2.6040755,Laetacara_araguaiae:13.3764125):2.955118083,Laetacara_flavilabris:16.33153058):17.77641886):0.113679825):2.316861779):1.749713984,((Ivanacara_adoketa:2.708968,Ivanacara_bimaculata:2.708968):29.467739,(((Nannacara_aureocephalus:4.493569,Nannacara_anomala:4.493569):4.253447,(Nannacara_quadrispinae:8.743642,Nannacara_taenia:8.743642):0.003374):21.992297,Cleithracara_maronii:30.739313):1.437394):6.111498035):3.664527937,((Pterophyllum_altum:7.995507,(Pterophyllum_leopoldi:6.569291,Pterophyllum_scalare:6.569291):1.426216):24.45570545,((((((Australoheros_perdi:9.938006357,((Australoheros_muriae:3.3533015,(Australoheros_autrani:1.599096,Australoheros_barbosae:1.599096):1.7542055):6.579039197,(((Australoheros_montanus:5.001551667,(Australoheros_ipatinguensis:4.3990512,(Australoheros_paraibae:4.39587925,((Australoheros_saquarema:1.1940265,(Australoheros_macaensis:0.074762,Australoheros_macacuensis:0.074762):1.1192645):0.8962348333,Australoheros_tavaresi:2.090261333):2.305617917):0.00317195):0.6025004667):0.004062904762,Australoheros_capixaba:5.005614571):2.637935929,(Australoheros_ribeirae:4.899361,(Australoheros_robustus:4.89568,Australoheros_mattosi:4.89568):0.003681):2.7441895):2.288790197):0.005665660173):6.188544155,(((Australoheros_acaroides:6.394898,((Australoheros_facetus:3.53826,Australoheros_sanguineus:3.53826):1.680498,(Australoheros_autochthon:4.143773,Australoheros_guarani:4.143773):1.074985):1.17614):0.0038775,((Australoheros_charrua:3.691686,Australoheros_taura:3.691686):0.8063,Australoheros_scitulus:4.497986):1.9007895):4.024442813,((Australoheros_angiru:6.809042,(Australoheros_kaaygua:6.805068,Australoheros_minuano:6.805068):0.003974):0.004832,((Australoheros_forquilha:1.559225,Australoheros_ykeregua:1.559225):5.137341,Australoheros_tembe:6.696566):0.117308):3.609344313):5.703332199):6.114667555,((((((Caquetaia_kraussii:8.732532,Caquetaia_spectabilis:8.732532):3.5990855,Caquetaia_myersi:12.3316175):0.7641441667,Heroina_isonycterina:13.09576167):0.002723083333,Kronoheros_umbrifer:13.09848475):4.227095573,(((((((((((Amphilophus_chancho:0.024,Amphilophus_zaliosus:0.024):0.735523,Amphilophus_tolteca:0.759523):0.00035125,(Amphilophus_sagittae:0.005999666667,(Amphilophus_amarillo:0.0049895,(Amphilophus_viridis:0.004978,Amphilophus_xiloaensis:0.004978):1.15e-05):0.001010166667):0.7538745833):0.4103548929,Amphilophus_labiatus:1.170229143):0.005344982143,Amphilophus_citrinellus:1.175574125):0.006089986111,Amphilophus_hogaboomorum:1.181664111):6.105154989,((Amphilophus_istlanus:5.705999,Amphilophus_trimaculatus:5.705999):0.447084,Amphilophus_lyonsi:6.153083):1.1337361):0.1302879769,Archocentrus_centrarchus:7.417107077):2.332834995,((Darienheros_calobrensis:9.299647,Panamius_panamensis:9.299647):0.446782,((Talamancaheros_sieboldii:2.685449,Talamancaheros_underwoodi:2.685449):3.341173,Isthmoheros_tuyrense:6.026622):3.719807):0.003513071429):0.3383959812,((Mayaheros_ericymba:3.278822,Mayaheros_urophthalmus:3.278822):6.360311,Mayaheros_beani:9.639133):0.4492050526):0.2208529928,((Chortiheros_wesseli:9.550208,Petenia_splendida:9.550208):0.505432,(((Parachromis_dovii:4.470616,Parachromis_managuensis:4.470616):2.357073,((Parachromis_loisellei:1.273903,Parachromis_motaguensis:1.273903):2.032248,Parachromis_friedrichsthalii:3.306151):3.521538):2.459059,((Cryptoheros_chetumalensis:2.994717,(Cryptoheros_cutteri:1.948185,Cryptoheros_spilurus:1.948185):1.046532):5.549309,((Hypsophrys_nematopus:4.91133,Hypsophrys_nicaraguensis:4.91133):3.564231389,((((Amatitlania_myrnae:0.789487,Amatitlania_septemfasciata:0.789487):4.47451375,((Amatitlania_kanna:1.0536905,(Amatitlania_coatepeque:0.769808,Amatitlania_nigrofasciata:0.769808):0.2838825):0.002689166667,Amatitlania_siquia:1.056379667):4.207621083):1.567867083,(Amatitlania_altoflavus:3.965929,Amatitlania_nanolutea:3.965929):2.865938833):0.9851510417,Amatitlania_sajica:7.817018875):0.6585425139):0.06846461111):0.742722):0.768892):0.2535510455):7.016389278):4.911897339,(((((((Herichthys_minckleyi:2.774032667,(((Herichthys_tepehua:0.526576,Herichthys_deppii:0.526576):0.7526235,(Herichthys_carpintis:0.962238,Herichthys_tamasopoensis:0.962238):0.3169615):0.36569975,(Herichthys_teporatus:1.248485,Herichthys_cyanoguttatus:1.248485):0.39641425):1.129133417):4.338242714,((Nosferatu_bartoni:3.345570125,(Nosferatu_pantostictus:2.166402167,((Nosferatu_steindachneri:0.297057,Nosferatu_pame:0.297057):1.5732585,Nosferatu_molango:1.8703155):0.2960866667):1.179167958):1.708196475,Nosferatu_labridens:5.0537666):2.058508781):2.770436571,((((Chuco_godmanni:1.638907,(Chuco_intermedium:1.323911,Chuco_microphthalmus:1.323911):0.314996):3.122119,(Cincelichthys_bocourti:0.754672,Cincelichthys_pearsei:0.754672):4.006354):2.487494,(Kihnichthys_ufermanni:5.401181,(Theraps_irregularis:5.397057,Wajpamheros_nourissati:5.397057):0.004124):1.847339):1.209752658,((((Maskaheros_argenteus:1.926187,Maskaheros_regani:1.926187):0.240415,((Paraneetroplus_bulleri:2.16226,Paraneetroplus_nebuliferus:2.16226):0.002191,(Paraneetroplus_gibbiceps:0.64728,Paraneetroplus_omonti:0.64728):1.517171):0.002151):3.2200515,(((Vieja_bifasciata:0.843785,(Vieja_breidohri:0.822495,Vieja_hartwegi:0.822495):0.02129):2.144006,(((Vieja_coatlicue:1.398539,Vieja_fenestrata:1.398539):0.386534,Vieja_guttulata:1.785073):0.122322,Vieja_zonata:1.907395):1.080396):1.929275,(Vieja_synspila:2.295745,((Vieja_maculicauda:2.29331,Vieja_melanura:2.29331):0.001442,Vieja_heterospila:2.294752):0.000993):2.621321):0.4695875):2.775727676,(Rheoheros_coeruleus:1.431692,Rheoheros_lentiginosus:1.431692):6.730689176):0.2958914814):1.424439294):3.383077548,((((Thorichthys_affinis:3.042408,Thorichthys_meeki:3.042408):1.324495,Thorichthys_pasionis:4.366903):4.520126167,((((Thorichthys_maculipinnis:2.878269,Thorichthys_panchovillai:2.878269):0.0013745,(Thorichthys_helleri:2.03041,Thorichthys_socolofi:2.03041):0.8492335):0.00127175,Thorichthys_aureus:2.88091525):0.53418995,Thorichthys_callolepis:3.4151052):5.471923967):3.375584944,Trichromis_salvini:12.26261411):1.003175389):0.00264004,Chiapaheros_grammodes:13.26842954):2.568756009,(Chocoheros_microlepis:12.413642,(Mesoheros_atromaculatus:12.410297,(Mesoheros_ornatus:8.6696,(Mesoheros_gephyrum:3.422329,Mesoheros_festae:3.422329):5.247271):3.740697):0.003345):3.423543549):4.35236604,((Nandopsis_haitiensis:13.575601,Nandopsis_tetracanthus:13.575601):0.00275,Nandopsis_ramsdeni:13.578351):6.611200589):2.047926073):0.003740404779):0.4304152786,(((((((((Cribroheros_alfari:7.453553,Cribroheros_diquis:7.453553):0.004168,Cribroheros_bussingi:7.457721):0.842752,Cribroheros_rhytisma:8.300473):0.908983,((Cribroheros_longimanus:4.953434,(Cribroheros_margaritifer:3.785212,Cribroheros_rostratus:3.785212):1.168222):3.425271,Cribroheros_robertsoni:8.378705):0.830751):1.552143,Cribroheros_altifrons:10.761599):6.44384,((Rocio_octofasciata:1.879478,(Rocio_gemmata:1.031656,Rocio_ocotal:1.031656):0.847822):11.449731,Rocio_spinosissimus:13.329209):3.87623):0.787909,Astatheros_macracanthus:17.993348):1.8432095,(Tomocichla_asfraci:8.183314,Tomocichla_tuba:8.183314):11.6532435):0.0065294375,Herotilapia_multispinosa:19.84308694):2.828546408):2.506489501,(((Heros_liberifer:5.642972,(Heros_efasciatus:1.443713,((Heros_severus:0.821509,Heros_notatus:0.821509):0.262348,Heros_spurius:1.083857):0.359856):4.199259):9.717631,(((Symphysodon_aequifasciatus:0.255601,Symphysodon_tarzoo:0.255601):1.016263,(Symphysodon_discus:0.307794,Symphysodon_haraldi:0.307794):0.96407):13.429904,(Uaru_amphiacanthoides:5.631035,Uaru_fernandezyepezi:5.631035):9.070733):0.658835):3.469097667,((Mesonauta_acora:1.06503,Mesonauta_insignis:1.06503):3.5602865,((Mesonauta_guyanae:2.034505,Mesonauta_festivus:2.034505):2.31604,(Mesonauta_egregius:3.700378,Mesonauta_mirificus:3.700378):0.650167):0.2747715):14.20438417):6.34842218):4.136996609,((Hypselecara_coryphaenoides:13.64611,Hypselecara_temporalis:13.64611):7.61346,Hoplarchus_psittacus:21.25957):8.055549456):3.136092992):9.501520524):9.193378531,((Astronotus_crassipinnis:0.674511,Astronotus_ocellatus:0.674511):49.83956754,(((Chaetobranchopsis_australis:10.04013,Chaetobranchopsis_orbicularis:10.04013):18.373257,(Chaetobranchus_flavescens:28.40848,Chaetobranchus_semifasciatus:28.40848):0.004907):20.43468804,((((Guianacara_sphenozona:6.60964325,((Guianacara_geayi:2.58593625,((Guianacara_oelemariensis:1.331941,Guianacara_dacrya:1.331941):0.5167625,(Guianacara_stergiosi:0.983908,Guianacara_cuyunii:0.983908):0.8647955):0.73723275):1.31500045,Guianacara_owroewefi:3.9009367):2.70870655):19.0492053,((Mazarunia_charadrica:4.538782,Mazarunia_pala:4.538782):1.4273385,Mazarunia_mazarunii:5.9661205):19.69272805):19.56461182,((((((((Crenicichla_acutirostris:12.85330263,(((((Crenicichla_lenticulata:5.993725,(Crenicichla_strigata:1.558508,Crenicichla_adspersa:1.558508):4.435217):0.002484,Crenicichla_marmorata:5.996209):1.1989755,Crenicichla_lugubris:7.1951845):3.6549846,Crenicichla_dandara:10.8501691):0.00214315,((Crenicichla_multispinosa:2.831756,Crenicichla_ternetzi:2.831756):6.8378295,((Crenicichla_percna:6.818161,Crenicichla_phaiospilus:6.818161):2.848049,(Crenicichla_tigrina:9.662574,Crenicichla_zebrina:9.662574):0.003636):0.0033755):1.18272675):2.000990375):10.49896103,((Crenicichla_monicae:18.220792,(Crenicichla_rosemariae:2.617874,Crenicichla_johanna:2.617874):15.602918):0.002111,Crenicichla_cincta:18.222903):5.129360654):0.002933331448,((Crenicichla_chicha:3.456786,Crenicichla_hemera:3.456786):14.89258473,((Crenicichla_ploegi:7.14860269,(Crenicichla_semicincta:5.747425675,(Crenicichla_labrina:4.548382658,((Crenicichla_albopunctata:3.037766,Crenicichla_saxatilis:3.037766):1.508074176,(((Crenicichla_inpa:0.002498,Crenicichla_pydanielae:0.002498):0.002378,Crenicichla_pellegrini:0.004876):2.482743214,((((Crenicichla_sveni:1.665857,(Crenicichla_britskii:0.962188,(Crenicichla_lepidota:0.533782,Crenicichla_brasiliensis:0.533782):0.428406):0.703669):0.0721675,Crenicichla_frenata:1.7380245):0.29563185,(((Crenicichla_isbrueckeri:0.452858,Crenicichla_santosi:0.452858):0.509076,Crenicichla_menezesi:0.961934):0.6223904,(Crenicichla_proteus:1.3386825,((Crenicichla_nickeriensis:0.332699,Crenicichla_alta:0.332699):0.363957,(Crenicichla_coppenamensis:0.695355,Crenicichla_sipaliwini:0.695355):0.001301):0.6420265):0.2456419):0.44933195):0.4529643423,Crenicichla_hummelincki:2.486620692):0.000998521978):2.058220962):0.002542481424):1.199043017):1.401177015):11.19472801,(Crenicichla_anthurus:0.003001,Crenicichla_lucius:0.003001):18.3403297):0.006040024621):5.005826256):9.655868686,((Crenicichla_regani:20.2444432,((Crenicichla_compressiceps:20.233582,Crenicichla_heckeli:20.233582):0.006484333333,(Crenicichla_urosema:19.1554345,(Crenicichla_virgatula:1.911808,Crenicichla_anamiri:1.911808):17.2436265):1.084631833):0.004376866667):2.878552967,(Crenicichla_notophthalmus:1.524026,Crenicichla_wallacii:1.524026):21.59897017):9.888069505):0.5702467991,(((Teleocichla_preta:20.0430535,((Teleocichla_centrarchus:8.528762,Teleocichla_wajapi:8.528762):9.853959,(Teleocichla_prionogenys:18.380998,Teleocichla_gephyrogramma:18.380998):0.001723):1.6603325):1.3190739,(Teleocichla_centisquama:2.479374,Teleocichla_proselytus:2.479374):18.8827534):2.068652386,(Teleocichla_cinderella:21.319813,Teleocichla_monogramma:21.319813):2.110966786):10.15053268):1.054426673,((((((((Crenicichla_gillmorlisi:3.2249,Crenicichla_mandelburgeri:3.2249):0.151922,Crenicichla_tapii:3.376822):0.0087685,(Crenicichla_iguassuensis:2.493283,(Crenicichla_tuca:2.170516,(Crenicichla_taikyra:2.165222,Crenicichla_tesay:2.165222):0.005294):0.322767):0.8923075):0.02653728571,Crenicichla_hu:3.412127786):5.436389527,((Crenicichla_yaha:8.827834,Crenicichla_ypo:8.827834):0.006899,Crenicichla_yjhui:8.834733):0.0137843125):10.07333118,(((((Crenicichla_haroldoi:1.299349,Crenicichla_jupiaensis:1.299349):8.6060417,((Crenicichla_maculata:1.314997,Crenicichla_punctata:1.314997):4.143908333,(Crenicichla_gaucho:2.0649475,(Crenicichla_prenda:2.061867,Crenicichla_scottii:2.061867):0.0030805):3.393957833):4.446485367):1.645086086,(Crenicichla_iguapina:1.105442,Crenicichla_vittata:1.105442):10.44503479):1.910038548,(Crenicichla_lucenai:1.122014,Crenicichla_lacustris:1.122014):12.33850133):5.457105189,((Crenicichla_tingui:12.9796175,(Crenicichla_jaguarensis:11.833571,Crenicichla_niederleinii:11.833571):1.1460465):0.8750801667,Crenicichla_mucuryna:13.85469767):5.062922856):0.004227971212):2.504825444,((Crenicichla_celidochilus:2.37678025,((Crenicichla_empheres:1.983544,(Crenicichla_jurubi:0.514045,Crenicichla_missioneira:0.514045):1.469499):0.2667445,((Crenicichla_minuano:1.48526,Crenicichla_hadrostigma:1.48526):0.005583,Crenicichla_tendybaguassu:1.490843):0.7594455):0.12649175):19.04260196,Crenicichla_igara:21.41938221):0.007291723214):6.282356315,((((Crenicichla_jegui:6.8327355,(Crenicichla_geayi:6.828081,Crenicichla_sedentaria:6.828081):0.0046545):5.039633333,(Crenicichla_cametana:10.99829,(Crenicichla_cyanonotus:10.821001,(Crenicichla_reticulata:10.817269,Crenicichla_stocki:10.817269):0.003732):0.177289):0.8740788333):1.234002095,(Crenicichla_cyclostoma:7.582404,Crenicichla_semifasciata:7.582404):5.523966929):10.99960652,Crenicichla_macrophthalma:24.10597744):3.603052808):6.926708891):9.738078943,((Biotoecus_dicentrarchus:8.408289,Biotoecus_opercularis:8.408289):32.065965,Acarichthys_heckelii:40.474254):3.899564087):0.5970831578,(((((((((Apistogramma_diplotaenia:1.9175065,(Apistogramma_agassizii:0.001489,Apistogramma_gephyra:0.001489):1.9160175):6.841412833,((((Apistogramma_resticulosa:2.938261,(Apistogramma_pleurotaenia:0.735065,Apistogramma_urteagai:0.735065):2.203196):0.25841,Apistogramma_taeniata:3.196671):0.011156,Apistogramma_rubrolineata:3.207827):0.001117,(Apistogramma_bitaeniata:3.206448,Apistogramma_eremnopyge:3.206448):0.002496):5.549975333):3.12356111,(((Apistogramma_eleutheria:4.49462,Apistogramma_kullanderi:4.49462):0.0017725,(Apistogramma_barlowi:4.493047,Apistogramma_megastoma:4.493047):0.0033455):5.738326125,(((Apistogramma_panduro:1.774994,(Apistogramma_huascar:1.773662,Apistogramma_martini:1.773662):0.001332):4.7627325,((((Apistogramma_wolli:3.704131,Apistogramma_nijsseni:3.704131):0.273434,((Apistogramma_rositae:0.071549,Apistogramma_feconat:0.071549):1.186342,Apistogramma_payaminonis:1.257891):2.719674):0.501503,Apistogramma_baenschi:4.479068):1.154991,Apistogramma_pantalone:5.634059):0.9036675):0.00179335,(Apistogramma_norberti:1.483786,Apistogramma_atahualpa:1.483786):5.05573385):3.695198775):1.647761819):0.2586522063,(((Apistogramma_salpinction:5.342799,Apistogramma_erythrura:5.342799):0.0025735,(Apistogramma_arua:1.571791,Apistogramma_trifasciata:1.571791):3.7735815):0.00181525,((Apistogramma_staecki:1.12071,Apistogramma_allpahuayo:1.12071):4.225455,(Apistogramma_luelingi:4.488069,(Apistogramma_sororcula:4.487153,(Apistogramma_cacatuoides:1.683734,Apistogramma_juruensis:1.683734):2.803419):0.000916):0.858096):0.00102275):6.7939449):2.678792892,((Apistogramma_borellii:6.61719375,((Apistogramma_steindachneri:3.4289555,(Apistogramma_rupununi:3.426797,Apistogramma_hippolytae:3.426797):0.0021585):1.220203167,Apistogramma_gibbiceps:4.649158667):1.968035083):1.417907717,((Apistogramma_elizabethae:2.999249,Apistogramma_paucisquamis:2.999249):1.6145885,Apistogramma_mendezi:4.6138375):3.421263967):6.784824075):1.884361766,((Apistogrammoides_pucallpaensis:11.907547,(Apistogramma_caudomaculata:3.606633,(Apistogramma_nororientalis:2.292848,(Apistogramma_hoignei:1.390539,Apistogramma_intermedia:1.390539):0.902309):1.313785):8.300914):0.6605104595,((Apistogramma_caetei:7.198406333,(Apistogramma_flavipedunculata:5.8336015,(Apistogramma_piauiensis:5.445485,Apistogramma_tucurui:5.445485):0.3881165):1.364804833):0.002110840909,((((Apistogramma_inconspicua:2.546767,Apistogramma_ortegai:2.546767):3.776088,(Apistogramma_commbrae:3.306535,Apistogramma_linkei:3.306535):3.01632):0.0034,Apistogramma_similis:6.326255):0.003030910714,(((Apistogramma_megaptera:1.29191,Apistogramma_piaroa:1.29191):2.362764,Apistogramma_personata:3.654674):1.1889769,((((Apistogramma_guttata:1.44154,(Apistogramma_helkeri:0.623794,Apistogramma_hongsloi:0.623794):0.817746):1.4684085,(Apistogramma_macmasteri:2.249268,(Apistogramma_viejita:1.065243,(Apistogramma_alacrina:1.063475,Apistogramma_pedunculata:1.063475):0.001768):1.184025):0.6606805):0.001615785714,Apistogramma_playayacu:2.911564286):1.3749807,(((Apistogramma_acrensis:1.881256,(Apistogramma_geisleri:1.38483,Apistogramma_ortmanni:1.38483):0.496426):0.9594355,Apistogramma_regani:2.8406915):0.002229067308,((((Apistogramma_meinkeni:0.789493,Apistogramma_wapisana:0.789493):0.000656,Apistogramma_pertensis:0.790149):0.8727495,((Apistogramma_angayuara:1.194518,Apistogramma_inornata:1.194518):0.002631,Apistogramma_minima:1.197149):0.4657495):0.5639538929,((Apistogramma_cinilabra:2.162352,Apistogramma_cruzi:2.162352):0.0631935,(((Apistogramma_aguarico:1.043471,(Apistogramma_gossei:1.042689,Apistogramma_moae:1.042689):0.000782):0.434973,Apistogramma_paulmuelleri:1.478444):0.255518,Apistogramma_eunotus:1.733962):0.4915835):0.001306892857):0.6160681745):1.443624418):0.5571059147):1.485635011):0.8712312635):5.367540285):4.136229848):3.036834849,((Apistogramma_uaupesi:5.681075,Apistogramma_brevis:5.681075):13.672826,(Apistogramma_iniridae:3.002365,(Apistogramma_pulchra:2.129832,((Apistogramma_lineata:0.463136,Apistogramma_velifera:0.463136):1.038096,Apistogramma_flabellicauda:1.501232):0.6286):0.872533):16.351536):0.387221157):7.956130988,Taeniacara_candidi:27.69725315):10.59113333,((Satanoperca_acuticeps:18.078311,(Satanoperca_lilith:5.225854,Satanoperca_daemon:5.225854):12.852457):4.11231775,(Satanoperca_pappaterra:7.9890037,((Satanoperca_rhynchitis:2.06873,Satanoperca_leucosticta:2.06873):1.7398075,((Satanoperca_curupira:1.362233,Satanoperca_jurupari:1.362233):0.920372,Satanoperca_mapiritensis:2.282605):1.5259325):4.1804662):14.20162505):16.09775773):6.682514767):0.2525591271):1.532519473,(((Crenicara_latruncularium:19.813342,Crenicara_punctulatum:19.813342):18.730786,((((Dicrossus_foirni:1.06281,Dicrossus_warzeli:1.06281):0.873015,Dicrossus_filamentosus:1.935825):4.910138,Dicrossus_gladicauda:6.845963):16.434663,Dicrossus_maculatus:23.280626):15.263502):6.729827679,((Biotodoma_cupido:16.812469,Biotodoma_wavrini:16.812469):28.03215319,((((Geophagus_brasiliensis:8.8055569,((Geophagus_rufomarginatus:1.044716,Geophagus_santosi:1.044716):5.729469833,(Geophagus_iporangensis:3.4834795,(Geophagus_multiocellus:3.478938,Geophagus_itapicuruensis:3.478938):0.0045415):3.290706333):2.031371067):3.526156517,(Geophagus_obscurus:1.253598,Geophagus_diamantinensis:1.253598):11.07811542):28.3131779,(Mikrogeophagus_altispinosus:27.987416,Mikrogeophagus_ramirezi:27.987416):12.65747531):4.016125108,(((((Gymnogeophagus_che:1.810841,Gymnogeophagus_meridionalis:1.810841):4.6079155,(Gymnogeophagus_terrapurpura:3.456046,Gymnogeophagus_rhabdotus:3.456046):2.9627105):3.55627725,(Gymnogeophagus_setequedas:1.455758,Gymnogeophagus_taroba:1.455758):8.51927575):29.92496567,(Gymnogeophagus_balzanii:16.23237155,((Gymnogeophagus_gymnogenys:3.745206071,((Gymnogeophagus_pseudolabiatus:1.838283,(Gymnogeophagus_caaguazuensis:0.875718,Gymnogeophagus_lipokarenos:0.875718):0.962565):1.286873125,((Gymnogeophagus_constellatus:1.596636,(Gymnogeophagus_australis:0.491991,Gymnogeophagus_missioneiro:0.491991):1.104645):0.6871005,Gymnogeophagus_mekinos:2.2837365):0.841419625):0.6200499464):6.228971991,(Gymnogeophagus_tiraparae:5.588844,(Gymnogeophagus_labiatus:2.99091,Gymnogeophagus_lacustris:2.99091):2.597934):4.385334062):6.258193483):23.66762787):4.146073815,(((Geophagus_crassilabris:1.12165,Geophagus_steindachneri:1.12165):4.437147,Geophagus_pellegrini:5.558797):21.39014308,((((((Geophagus_megasema:1.486102,Geophagus_abalios:1.486102):4.615482944,(Geophagus_brachybranchus:4.5449865,((Geophagus_sveni:3.611146083,((Geophagus_parnaibae:2.199178125,((Geophagus_altifrons:1.465638,(Geophagus_crocatus:1.463495,Geophagus_neambi:1.463495):0.002143):0.7322035,Geophagus_winemilleri:2.1978415):0.001336625):0.738326975,Geophagus_surinamensis:2.9375051):0.6736409833):0.9299304881,Geophagus_brokopondo:4.541076571):0.003909928571):1.556598444):1.972855328,Geophagus_dicrozoster:8.074440273):4.685444977,Geophagus_proximus:12.75988525):0.7766209808,(Geophagus_camopiensis:1.48717,Geophagus_mirabilis:1.48717):12.04933623):0.006851669231,(((Geophagus_taeniopareius:7.977379,Geophagus_grammepareius:7.977379):4.141162,Geophagus_harreri:12.118541):0.6509395,(Geophagus_gottwaldi:8.258758,Geophagus_argyrostictus:8.258758):4.5107225):0.7738774):13.40558218):17.09713316):0.6149431888):0.1836057655):0.429333493):1.482024165):2.092095195):1.666003499):0.6320329648):1.970186739,(((((((Cichla_orinocensis:1.468689,Cichla_ocellaris:1.468689):0.625801,Cichla_monoculus:2.09449):0.80744,Cichla_kelberi:2.90193):0.478019,Cichla_pleiozona:3.379949):2.491682,Cichla_intermedia:5.871631):2.384631944,(Cichla_piquiti:5.278586375,((Cichla_melaniae:1.778271,Cichla_mirianae:1.778271):2.771364167,(((Cichla_nigromaculata:0.467376,Cichla_jariina:0.467376):1.7495105,Cichla_temensis:2.2168865):1.907571833,((Cichla_vazzoleri:1.311752,Cichla_thyrorus:1.311752):2.1673475,Cichla_pinima:3.4790995):0.6453588333):0.4251768333):0.7289512083):2.977676569):27.83676802,(Retroculus_acherontos:29.345761,((Retroculus_lapidifer:4.025679,Retroculus_septentrionalis:4.025679):5.467383,Retroculus_xinguensis:9.493062):19.852699):6.747269967):17.02326728):6.738334746):2.832964917,((Oxylapia_polli:29.49048,((((Ptychochromis_makira:0.006546,Ptychochromis_onilahy:0.006546):9.491487,(((Ptychochromis_inornatus:1.943418,Ptychochromis_insolitus:1.943418):2.640504,(Ptychochromis_ernestmagnusi:0.004089,Ptychochromis_oligacanthus:0.004089):4.579833):2.08688,(Ptychochromis_loisellei:5.942577,(Ptychochromis_grandidieri:1.210869,Ptychochromis_mainty:1.210869):4.731708):0.728225):2.827231):0.003831,Ptychochromis_curvidens:9.501864):9.673671,(Katria_katria:8.654734,((Ptychochromoides_betsileanus:1.232048,Ptychochromoides_vondrozo:1.232048):0.107958,Ptychochromoides_itasy:1.340006):7.314728):10.520801):10.314945):18.786521,Paratilapia_polleni:48.277001):14.41059691):5.693864845);
```
