## Supporting Code and Data for "Somitic Change Drives Changes in Vertebral Regionalisation in African Cichlids Despite Strong Canalisation of Somite Number": 05_BEAST_ASTRAL.tre

```
#NEXUS
Begin taxa;
	Dimensions ntax=270;
		Taxlabels
			Altcal
			Altcom
			Altfas
			Altshe
			Arcstr
			Asplep
			Astbur
			Astfla
			Astpal
			Auldew
			Baicen
			Batfas
			Batfer
			Batgra
			Bathor
			Batleo
			Batmin
			Batvit
			BenhoM
			Benhor
			Benmel
			Bentri
			Boumic
			Calmac
			Calmel
			Calple
			Carsch
			Chabif
			Chabri
			Chacya
			Chando
			Chapop
			Cphfr5
			Cphfro
			Cphgib
			Cteben
			Ctehor
			Ctepol
			Cunlon
			Cyafoa
			Cyafur
			Cypcol
			Cypdwj
			Cypkan
			Cypkib
			Cyplep
			Cypmic
			Cyppav
			Cypzon
			Ectdes
			EctspN
			Enamel
			Erecya
			Eremar
			Gnaper
			Gnapfe
			Gobeth
			Gralem
			Gwcabe
			Gwcbel
			Gwcchr
			Gwcsta
			Hapmic
			HemstZ
			Hemste
			Hetbut
			Hplkil
			HplspC
			Hplsta
			Hplvan
			Intloo
			Juldic
			Julkom
			JulmaN
			JulmaS
			Julmrk
			Julorn
			JulreK
			Julreg
			Jultra
			Julunt
			Lamcal
			Lamkun
			Lamlem
			Lammel
			Lamoce
			LamorC
			LamorS
			Lamorn
			Lamsig
			Lamspe
			Lamtig
			Lchaur
			Lepatt
			Lepcun
			Lepelo
			Lepkam
			Lepken
			LepmeK
			Lepmim
			Leppro
			Lesper
			Lessta
			Limdar
			Loblab
			Mdcrot
			Mdcten
			Neobif
			Neobou
			NeobrM
			Neobre
			Neobri
			Neobue
			NeocaK
			Neocal
			Neocau
			Neochi
			Neochr
			Neocra
			Neocyg
			Neocyl
			Neodev
			Neoese
			NeofaM
			Neofal
			NeofuU
			Neofur
			NeogrM
			Neogra
			Neohec
			Neohel
			Neokom
			Neolap
			NeoleL
			Neoleu
			Neolon
			Neolou
			Neomar
			Neomee
			Neomod
			Neomon
			Neomul
			Neomux
			Neonig
			Neonve
			Neoobs
			Neooli
			Neopec
			Neopet
			Neople
			Neopro
			Neopul
			Neosav
			Neosex
			Neosim
			Neospl
			Neotet
			Neotim
			Neotoa
			Neotre
			Neovar
			NeoveB
			NeoveS
			Neowal
			Ophboo
			Ophhet
			Ophnas
			Ophpar
			Ophven
			Ophwhi
			Ortcho
			Ortmaz
			Ortred
			Ortuvi
			PcybrN
			Pcybri
			Pcynig
			Pcytem
			Perecc
			Permic
			Peteph
			Petfam
			Petfas
			Petgia
			Pethor
			Petiko
			Petkas
			Petkip
			Petmac
			Petmos
			Petort
			Petpol
			Petrai
			Petred
			Pettex
			Pettre
			Phaacu
			Pleela
			Plemul
			Plepar
			Plestr
			Psccur
			Psephi
			Regcal
			Sarcar
			Sermac
			Simbab
			Simdia
			Simmar
			Simmrg
			Simple
			Spaery
			Spamar
			Steult
			Tanirs
			Tchdha
			Telbif
			Telbra
			Telbri
			TeldhN
			TeldhS
			TeldhT
			Tellon
			Telluf
			Telshe
			TelteS
			Telvit
			Thobra
			Tilbre
			Tilspa
			Trecap
			Tremac
			Tremar
			Trenig
			Tresti
			Treuni
			Trezeb
			Trioto
			Troann
			TrobrK
			Trobri
			Trodub
			Trokir
			Troluk
			Trolun
			Tromoo
			Tromor
			Trompi
			Tronig
			Tropol
			Trored
			Varmoo
			Xchhec
			Xenbat
			Xenbou
			Xencau
			Xenfla
			Xenkil
			Xenlon
			Xennas
			XenniS
			Xenoch
			Xenorn
			XenpaK
			Xenpap
			Xensim
			Xensin
			XenspN
			Xenspi
			Xensun
			;
End;
Begin trees;
	Translate
		1 Altcal,
		2 Altcom,
		3 Altfas,
		4 Altshe,
		5 Arcstr,
		6 Asplep,
		7 Astbur,
		8 Astfla,
		9 Astpal,
		10 Auldew,
		11 Baicen,
		12 Batfas,
		13 Batfer,
		14 Batgra,
		15 Bathor,
		16 Batleo,
		17 Batmin,
		18 Batvit,
		19 BenhoM,
		20 Benhor,
		21 Benmel,
		22 Bentri,
		23 Boumic,
		24 Calmac,
		25 Calmel,
		26 Calple,
		27 Carsch,
		28 Chabif,
		29 Chabri,
		30 Chacya,
		31 Chando,
		32 Chapop,
		33 Cphfr5,
		34 Cphfro,
		35 Cphgib,
		36 Cteben,
		37 Ctehor,
		38 Ctepol,
		39 Cunlon,
		40 Cyafoa,
		41 Cyafur,
		42 Cypcol,
		43 Cypdwj,
		44 Cypkan,
		45 Cypkib,
		46 Cyplep,
		47 Cypmic,
		48 Cyppav,
		49 Cypzon,
		50 Ectdes,
		51 EctspN,
		52 Enamel,
		53 Erecya,
		54 Eremar,
		55 Gnaper,
		56 Gnapfe,
		57 Gobeth,
		58 Gralem,
		59 Gwcabe,
		60 Gwcbel,
		61 Gwcchr,
		62 Gwcsta,
		63 Hapmic,
		64 HemstZ,
		65 Hemste,
		66 Hetbut,
		67 Hplkil,
		68 HplspC,
		69 Hplsta,
		70 Hplvan,
		71 Intloo,
		72 Juldic,
		73 Julkom,
		74 JulmaN,
		75 JulmaS,
		76 Julmrk,
		77 Julorn,
		78 JulreK,
		79 Julreg,
		80 Jultra,
		81 Julunt,
		82 Lamcal,
		83 Lamkun,
		84 Lamlem,
		85 Lammel,
		86 Lamoce,
		87 LamorC,
		88 LamorS,
		89 Lamorn,
		90 Lamsig,
		91 Lamspe,
		92 Lamtig,
		93 Lchaur,
		94 Lepatt,
		95 Lepcun,
		96 Lepelo,
		97 Lepkam,
		98 Lepken,
		99 LepmeK,
		100 Lepmim,
		101 Leppro,
		102 Lesper,
		103 Lessta,
		104 Limdar,
		105 Loblab,
		106 Mdcrot,
		107 Mdcten,
		108 Neobif,
		109 Neobou,
		110 NeobrM,
		111 Neobre,
		112 Neobri,
		113 Neobue,
		114 NeocaK,
		115 Neocal,
		116 Neocau,
		117 Neochi,
		118 Neochr,
		119 Neocra,
		120 Neocyg,
		121 Neocyl,
		122 Neodev,
		123 Neoese,
		124 NeofaM,
		125 Neofal,
		126 NeofuU,
		127 Neofur,
		128 NeogrM,
		129 Neogra,
		130 Neohec,
		131 Neohel,
		132 Neokom,
		133 Neolap,
		134 NeoleL,
		135 Neoleu,
		136 Neolon,
		137 Neolou,
		138 Neomar,
		139 Neomee,
		140 Neomod,
		141 Neomon,
		142 Neomul,
		143 Neomux,
		144 Neonig,
		145 Neonve,
		146 Neoobs,
		147 Neooli,
		148 Neopec,
		149 Neopet,
		150 Neople,
		151 Neopro,
		152 Neopul,
		153 Neosav,
		154 Neosex,
		155 Neosim,
		156 Neospl,
		157 Neotet,
		158 Neotim,
		159 Neotoa,
		160 Neotre,
		161 Neovar,
		162 NeoveB,
		163 NeoveS,
		164 Neowal,
		165 Ophboo,
		166 Ophhet,
		167 Ophnas,
		168 Ophpar,
		169 Ophven,
		170 Ophwhi,
		171 Ortcho,
		172 Ortmaz,
		173 Ortred,
		174 Ortuvi,
		175 PcybrN,
		176 Pcybri,
		177 Pcynig,
		178 Pcytem,
		179 Perecc,
		180 Permic,
		181 Peteph,
		182 Petfam,
		183 Petfas,
		184 Petgia,
		185 Pethor,
		186 Petiko,
		187 Petkas,
		188 Petkip,
		189 Petmac,
		190 Petmos,
		191 Petort,
		192 Petpol,
		193 Petrai,
		194 Petred,
		195 Pettex,
		196 Pettre,
		197 Phaacu,
		198 Pleela,
		199 Plemul,
		200 Plepar,
		201 Plestr,
		202 Psccur,
		203 Psephi,
		204 Regcal,
		205 Sarcar,
		206 Sermac,
		207 Simbab,
		208 Simdia,
		209 Simmar,
		210 Simmrg,
		211 Simple,
		212 Spaery,
		213 Spamar,
		214 Steult,
		215 Tanirs,
		216 Tchdha,
		217 Telbif,
		218 Telbra,
		219 Telbri,
		220 TeldhN,
		221 TeldhS,
		222 TeldhT,
		223 Tellon,
		224 Telluf,
		225 Telshe,
		226 TelteS,
		227 Telvit,
		228 Thobra,
		229 Tilbre,
		230 Tilspa,
		231 Trecap,
		232 Tremac,
		233 Tremar,
		234 Trenig,
		235 Tresti,
		236 Treuni,
		237 Trezeb,
		238 Trioto,
		239 Troann,
		240 TrobrK,
		241 Trobri,
		242 Trodub,
		243 Trokir,
		244 Troluk,
		245 Trolun,
		246 Tromoo,
		247 Tromor,
		248 Trompi,
		249 Tronig,
		250 Tropol,
		251 Trored,
		252 Varmoo,
		253 Xchhec,
		254 Xenbat,
		255 Xenbou,
		256 Xencau,
		257 Xenfla,
		258 Xenkil,
		259 Xenlon,
		260 Xennas,
		261 XenniS,
		262 Xenoch,
		263 Xenorn,
		264 XenpaK,
		265 Xenpap,
		266 Xensim,
		267 Xensin,
		268 XenspN,
		269 Xenspi,
		270 Xensun
;
tree TREE1 = ((((((((((((1[&height=3.0071747561224685E-15,height_95%_HPD={0.0,5.329070518200751E-15},height_median=3.552713678800501E-15,height_range={0.0,1.0658141036401503E-14},length=1.842812028137853,length_95%_HPD={1.167072508399869,2.623531578094802},length_median=1.8307681761619392,length_range={0.7387459407533683,3.246237043222507},rate=0.8237172741328367,rate_95%_HPD={0.4516467169007221,1.2135236174822333},rate_median=0.8040056450445899,rate_range={0.334429580614013,1.8193701113388367}]:1.842812028137854,(2[&height=2.9996745828005565E-15,height_95%_HPD={0.0,5.329070518200751E-15},height_median=3.552713678800501E-15,height_range={0.0,8.881784197001252E-15},length=0.9990598517335566,length_95%_HPD={0.4326538040924799,1.6084485373048185},length_median=0.9684202065685268,length_range={0.25710535803695045,2.541579664521196},rate=1.0279567681494992,rate_95%_HPD={0.5260586849199137,1.6113665763672091},rate_median=0.9887609749621475,rate_range={0.38219153284166973,2.6883744146957667}]:0.9990598517335572,4[&height=2.9996745828005565E-15,height_95%_HPD={0.0,5.329070518200751E-15},height_median=3.552713678800501E-15,height_range={0.0,8.881784197001252E-15},length=0.9990598517335566,length_95%_HPD={0.4326538040924799,1.6084485373048185},length_median=0.9684202065685268,length_range={0.25710535803695045,2.541579664521196},rate=0.8881990088277333,rate_95%_HPD={0.41990734567773597,1.3810118144299026},rate_median=0.8537222092656092,rate_range={0.3126333082137462,2.3037134289613443}]:0.9990598517335572)[&height=0.9990598517335602,height_95%_HPD={0.43265380409248166,1.6084485373048203},height_median=0.9684202065685303,height_range={0.257105358036954,2.5415796645211994},length=0.8437521764042917,length_95%_HPD={0.2223726058147122,1.565423556420276},length_median=0.7945777873978512,length_range={0.07869213272227427,2.5494411415425056},posterior=1.0,rate=0.9022034486945747,rate_95%_HPD={0.4487336036165779,1.4826715602236966},rate_median=0.8607796329048346,rate_range={0.33108016162769716,2.585514942876382}]:0.8437521764042969)[&height=1.842812028137857,height_95%_HPD={1.1670725083998725,2.6235315780948056},height_median=1.8307681761619419,height_range={0.7387459407533701,3.2462370432225107},length=0.8849628502944994,length_95%_HPD={0.22482463377599338,1.6317090936501533},length_median=0.8483333354624136,length_range={0.03220284023214148,2.315669476682144},posterior=1.0,rate=0.8204223312691996,rate_95%_HPD={0.37435857218679813,1.3366087988089208},rate_median=0.7832904637204405,rate_range={0.29312171497532635,2.3639885003695884}]:0.8849628502944957,(85[&height=3.005990518229535E-15,height_95%_HPD={0.0,5.329070518200751E-15},height_median=3.552713678800501E-15,height_range={0.0,8.881784197001252E-15},length=2.445079109951429,length_95%_HPD={1.8345655802741874,3.100316434805549},length_median=2.4319914976209773,length_range={1.3532261672828891,3.727682373534403},rate=1.8364765717717648,rate_95%_HPD={1.264854017873836,2.5909890461441942},rate_median=1.8039547631960962,rate_range={0.921623184117339,3.0359936506475913}]:2.4450791099514295,(86[&height=2.989805933692777E-15,height_95%_HPD={0.0,5.329070518200751E-15},height_median=3.552713678800501E-15,height_range={0.0,1.0658141036401503E-14},length=1.7140347916773748,length_95%_HPD={1.0861360537615745,2.3627942591580204},length_median=1.6998359865004824,length_range={0.7169496278329905,3.0735614773780604},rate=1.1708389490671465,rate_95%_HPD={0.6747047009238919,1.7192401410905553},rate_median=1.1406866132678792,rate_range={0.4591416321826086,2.4991132425260485}]:1.7140347916773757,91[&height=2.989805933692777E-15,height_95%_HPD={0.0,5.329070518200751E-15},height_median=3.552713678800501E-15,height_range={0.0,1.0658141036401503E-14},length=1.7140347916773748,length_95%_HPD={1.0861360537615745,2.3627942591580204},length_median=1.6998359865004824,length_range={0.7169496278329905,3.0735614773780604},rate=1.1754860493999786,rate_95%_HPD={0.6877028486201024,1.7412315531089095},rate_median=1.1443011203745495,rate_range={0.4593526042140829,2.729269922816818}]:1.7140347916773757)[&height=1.7140347916773786,height_95%_HPD={1.0861360537615763,2.362794259158022},height_median=1.699835986500486,height_range={0.7169496278329941,3.073561477378064},length=0.7310443182740493,length_95%_HPD={0.24763238729728165,1.3125722288949522},length_median=0.6986077033147762,length_range={0.10378453382398511,1.8718793578553168},posterior=1.0,rate=1.073993489532612,rate_95%_HPD={0.48459834138445324,1.7123521362895189},rate_median=1.023081668068217,rate_range={0.32001576283365085,2.7741897094801526}]:0.731044318274054)[&height=2.4450791099514326,height_95%_HPD={1.8345655802741891,3.1003164348055527},height_median=2.431991497620978,height_range={1.3532261672828927,3.7276823735344067},length=0.28269576848093125,length_95%_HPD={0.03278661599241772,0.6125446584848788},length_median=0.2522378496418751,length_range={0.006416462592749639,1.2172403643164724},posterior=1.0,rate=1.01665276779045,rate_95%_HPD={0.48504849515114834,1.6702076120726463},rate_median=0.9727306759761469,rate_range={0.31586562185888234,2.8684684000836858}]:0.28269576848092015)[&height=2.727774878432353,height_95%_HPD={2.118486717439932,3.4134478230981014},height_median=2.7199651198250905,height_range={1.5521593581352882,4.258566222548262},length=1.1134284290124512,length_95%_HPD={0.5432868771749515,1.7668542765140636},length_median=1.081535988997305,length_range={0.26031276280898474,2.6273975094162934},posterior=1.0,rate=1.2169643398657233,rate_95%_HPD={0.6403477179754642,1.8939057546985631},rate_median=1.1728279419945415,rate_range={0.42742670275210126,2.7421442310662054}]:1.1134284290124468,161[&height=3.008358994015402E-15,height_95%_HPD={1.7763568394002505E-15,5.329070518200751E-15},height_median=3.552713678800501E-15,height_range={0.0,8.881784197001252E-15},length=3.8412033074447955,length_95%_HPD={3.1511476381248045,4.517504507233145},length_median=3.831527022654769,length_range={2.6799382168140333,5.3840055639203275},rate=0.7972695229231773,rate_95%_HPD={0.515128409619676,1.068838439749723},rate_median=0.7893736458452951,rate_range={0.3920019011592011,1.4693480050442942}]:3.8412033074447964)[&height=3.8412033074447995,height_95%_HPD={3.1511476381248062,4.517504507233149},height_median=3.831527022654771,height_range={2.679938216814035,5.384005563920331},length=0.20021838570962708,length_95%_HPD={1.4397967800228173E-5,0.5364067510824118},length_median=0.15635556712826704,length_range={1.4397967800228173E-5,1.142747119926982},posterior=1.0,rate=0.9292942908681863,rate_95%_HPD={0.4179762001061076,1.5274540984511058},rate_median=0.8784652995354889,rate_range={0.2809002675348526,2.861293791957731}]:0.20021838570963268,(84[&height=3.0099379778726466E-15,height_95%_HPD={1.7763568394002505E-15,5.329070518200751E-15},height_median=3.552713678800501E-15,height_range={0.0,8.881784197001252E-15},length=3.3793485471920928,length_95%_HPD={2.714140222566254,4.070324156824662},length_median=3.372882759081449,length_range={2.3409479844513683,4.999417139170193},rate=0.6828839694930234,rate_95%_HPD={0.43878069791629537,0.9598127416488832},rate_median=0.6722337411628923,rate_range={0.29312171497532635,1.328713564160422}]:3.379348547192092,((((94[&height=3.0016483126221122E-15,height_95%_HPD={0.0,5.329070518200751E-15},height_median=3.552713678800501E-15,height_range={0.0,1.0658141036401503E-14},length=0.9952016046759257,length_95%_HPD={0.5153729438113572,1.4563736892035202},length_median=0.9848357548482545,length_range={0.32482593730645526,1.9902206936264353},rate=0.9544243790328666,rate_95%_HPD={0.4873217516530411,1.4816760055313771},rate_median=0.9211143884296518,rate_range={0.34350546033373996,2.5159061373214597}]:0.995201604675926,99[&height=3.0016483126221122E-15,height_95%_HPD={0.0,5.329070518200751E-15},height_median=3.552713678800501E-15,height_range={0.0,1.0658141036401503E-14},length=0.9952016046759257,length_95%_HPD={0.5153729438113572,1.4563736892035202},length_median=0.9848357548482545,length_range={0.32482593730645526,1.9902206936264353},rate=1.106274368305054,rate_95%_HPD={0.5621495543831909,1.700311516279387},rate_median=1.0704312070611273,rate_range={0.34087891275721954,2.876229999696978}]:0.995201604675926)[&height=0.995201604675929,height_95%_HPD={0.5153729438113626,1.4563736892035237},height_median=0.9848357548482571,height_range={0.3248259373064588,1.9902206936264388},length=0.49885901304731317,length_95%_HPD={0.11039794054346075,0.9556036831843535},length_median=0.4661188716572573,length_range={0.047509865651592875,1.5342607055085704},posterior=1.0,rate=0.9798054157518479,rate_95%_HPD={0.43576951103169304,1.5996228533657613},rate_median=0.9327119993324332,rate_range={0.29137115299141086,2.8635781068637316}]:0.49885901304731217,139[&height=3.005990518229535E-15,height_95%_HPD={0.0,5.329070518200751E-15},height_median=3.552713678800501E-15,height_range={0.0,8.881784197001252E-15},length=1.4940606177232378,length_95%_HPD={1.0399432338920622,1.9706798928479383},length_median=1.482402497622024,length_range={0.6802641837117775,2.419182134627487},rate=0.9828459799803091,rate_95%_HPD={0.5715446622928928,1.4398291503828518},rate_median=0.959363592173365,rate_range={0.4170585923636203,2.1886173007140255}]:1.494060617723238)[&height=1.4940606177232412,height_95%_HPD={1.0399432338920658,1.9706798928479419},height_median=1.4824024976220276,height_range={0.6802641837117793,2.419182134627489},length=0.20038780093958186,length_95%_HPD={6.281603110025458E-5,0.5513578250123885},length_median=0.15469889962813177,length_range={8.721467949612816E-6,1.3255224463623723},posterior=1.0,rate=0.9274076861878845,rate_95%_HPD={0.4216157955237757,1.5552910859467242},rate_median=0.8786894248663046,rate_range={0.296300529245986,2.7626462746694664}]:0.20038780093957942,((109[&height=3.0127011996228247E-15,height_95%_HPD={0.0,5.329070518200751E-15},height_median=3.552713678800501E-15,height_range={0.0,1.0658141036401503E-14},length=1.123964084215365,length_95%_HPD={0.6475793598259543,1.6296219127794664},length_median=1.1149483286400894,length_range={0.3695636797133286,2.1867679212010884},rate=0.9401106417051079,rate_95%_HPD={0.48560853081562216,1.4465515655367787},rate_median=0.9102960608709028,rate_range={0.3206901733420043,2.1846295889303184}]:1.123964084215365,130[&height=3.0127011996228247E-15,height_95%_HPD={0.0,5.329070518200751E-15},height_median=3.552713678800501E-15,height_range={0.0,1.0658141036401503E-14},length=1.123964084215365,length_95%_HPD={0.6475793598259543,1.6296219127794664},length_median=1.1149483286400894,length_range={0.3695636797133286,2.1867679212010884},rate=1.2505317234863975,rate_95%_HPD={0.686544329811387,1.9158131964688254},rate_median=1.2074643134594072,rate_range={0.4980277172603552,2.9361466483024574}]:1.123964084215365)[&height=1.1239640842153682,height_95%_HPD={0.6475793598259578,1.6296219127794664},height_median=1.1149483286400912,height_range={0.3695636797133339,2.186767921201092},length=0.3776905906857423,length_95%_HPD={0.05169261691865934,0.7730330070564531},length_median=0.34620916117155787,length_range={0.007208375834494518,1.4490357912626664},posterior=1.0,rate=0.9885004820651787,rate_95%_HPD={0.4558847021649593,1.6190377073989777},rate_median=0.9438819353087109,rate_range={0.3235594915831469,2.7528597535686368}]:0.37769059068574085,150[&height=3.0087537399797132E-15,height_95%_HPD={0.0,5.329070518200751E-15},height_median=3.552713678800501E-15,height_range={0.0,8.881784197001252E-15},length=1.5016546749011057,length_95%_HPD={1.0258834263815295,1.9771647232145266},length_median=1.4965813855510302,length_range={0.6908690622639568,2.505010977508295},rate=0.9350301655770001,rate_95%_HPD={0.5160998556747014,1.3584255318386274},rate_median=0.9171722064983341,rate_range={0.3570307463201742,2.0942652605243155}]:1.501654674901106)[&height=1.501654674901109,height_95%_HPD={1.025883426381533,1.9771647232145302},height_median=1.4965813855510337,height_range={0.6908690622639604,2.505010977508297},length=0.1927937437617127,length_95%_HPD={1.0172633039751133E-4,0.5170986832166502},length_median=0.1479602839092955,length_range={1.0172633039751133E-4,1.119635977925462},posterior=1.0,rate=0.9297013933784245,rate_95%_HPD={0.42584888587476377,1.5513666310310525},rate_median=0.8828829448604055,rate_range={0.31005103805234285,2.7374424770873853}]:0.19279374376171154)[&height=1.6944484186628206,height_95%_HPD={1.2686877934263237,2.187401868843736},height_median=1.679391733620223,height_range={0.9818843878118848,2.7161610548148456},length=0.44739726692338605,length_95%_HPD={0.06954439064555729,0.8721439108465816},length_median=0.4220811062544003,length_range={0.003073064859801633,1.503293139963084},posterior=1.0,rate=0.9748787058509111,rate_95%_HPD={0.45485338530917657,1.6036979047264235},rate_median=0.9375625735678483,rate_range={0.3256189170299083,2.605828499664902}]:0.4473972669233943,(((96[&height=3.0233593406592262E-15,height_95%_HPD={0.0,5.329070518200751E-15},height_median=3.552713678800501E-15,height_range={0.0,1.0658141036401503E-14},length=1.0859551248436128,length_95%_HPD={0.6578359228683137,1.596562847565199},length_median=1.0768606173005875,length_range={0.3815716377333338,2.0769738072673736},rate=1.1482118997130952,rate_95%_HPD={0.612517132231441,1.7345430306386322},rate_median=1.112034863065539,rate_range={0.41659266381853405,2.611292612028132}]:1.0859551248436137,100[&height=3.0233593406592262E-15,height_95%_HPD={0.0,5.329070518200751E-15},height_median=3.552713678800501E-15,height_range={0.0,1.0658141036401503E-14},length=1.0859551248436128,length_95%_HPD={0.6578359228683137,1.596562847565199},length_median=1.0768606173005875,length_range={0.3815716377333338,2.0769738072673736},rate=1.0804217617122018,rate_95%_HPD={0.5610601943168929,1.620748038726702},rate_median=1.0523811940608707,rate_range={0.34530161887054206,2.4549280925508845}]:1.0859551248436137)[&height=1.0859551248436168,height_95%_HPD={0.6578359228683155,1.5965628475652025},height_median=1.076860617300592,height_range={0.38157163773333913,2.0769738072673736},length=0.4771266006771861,length_95%_HPD={0.11047000499264925,0.8974798637955281},length_median=0.4527059728163412,length_range={0.03552814555996875,1.950273388787508},posterior=1.0,rate=1.0372825047362246,rate_95%_HPD={0.46761164850237036,1.681968646275491},rate_median=0.9856796210013165,rate_range={0.35934524366972165,3.0728088944703216}]:0.4771266006771884,101[&height=3.010727469801269E-15,height_95%_HPD={0.0,5.329070518200751E-15},height_median=3.552713678800501E-15,height_range={0.0,1.0658141036401503E-14},length=1.5630817255208025,length_95%_HPD={1.1051384592841238,2.0397238532909068},length_median=1.5553090217273446,length_range={0.8054189472123987,2.6832294627677307},rate=1.0842554712907595,rate_95%_HPD={0.6120442360894457,1.550590048826013},rate_median=1.0611127358383963,rate_range={0.43121205831301257,2.376184648066806}]:1.563081725520802)[&height=1.5630817255208052,height_95%_HPD={1.1051384592841291,2.0397238532909086},height_median=1.5553090217273455,height_range={0.8054189472124023,2.683229462767736},length=0.1472645923828789,length_95%_HPD={9.120652346972236E-5,0.4113177296544617},length_median=0.10700802288772415,length_range={6.732055599201203E-6,0.9255382059422033},posterior=1.0,rate=0.9489250802581549,rate_95%_HPD={0.41363936965620585,1.5701717393409278},rate_median=0.9013278915347134,rate_range={0.3135087682332117,2.6358247411190354}]:0.14726459238287526,(97[&height=2.998885090871934E-15,height_95%_HPD={0.0,5.329070518200751E-15},height_median=3.552713678800501E-15,height_range={0.0,1.0658141036401503E-14},length=1.0551233196732204,length_95%_HPD={0.570651600861007,1.5673039410349041},length_median=1.0459914174104235,length_range={0.3350702730933186,2.1374384159745095},rate=1.0751185999433817,rate_95%_HPD={0.554019036472969,1.644222751176211},rate_median=1.0378901592557548,rate_range={0.3946227043228954,2.7607522723993827}]:1.0551233196732197,98[&height=2.998885090871934E-15,height_95%_HPD={0.0,5.329070518200751E-15},height_median=3.552713678800501E-15,height_range={0.0,1.0658141036401503E-14},length=1.0551233196732204,length_95%_HPD={0.570651600861007,1.5673039410349041},length_median=1.0459914174104235,length_range={0.3350702730933186,2.1374384159745095},rate=0.9061685344905196,rate_95%_HPD={0.47840922510393036,1.3919925044536512},rate_median=0.8759000731831439,rate_range={0.3329307682675447,2.0815375026171727}]:1.0551233196732197)[&height=1.0551233196732228,height_95%_HPD={0.5706516008610105,1.567303941034906},height_median=1.045991417410428,height_range={0.33507027309332216,2.1374384159745112},length=0.6552229982304573,length_95%_HPD={0.15961768165048085,1.1317148536326052},length_median=0.63269142619197,length_range={0.05351726870429552,1.714041454156133},posterior=1.0,rate=0.9400747287573114,rate_95%_HPD={0.46462398297223245,1.5071298230687717},rate_median=0.9019004699106743,rate_range={0.3083146083752674,2.4195961516427524}]:0.6552229982304576)[&height=1.7103463179036804,height_95%_HPD={1.2650433817377813,2.2028092259458774},height_median=1.7020193613342993,height_range={0.9557620442946995,2.7059399133381756},length=0.43149936768252767,length_95%_HPD={0.09049940653840594,0.8166243643239604},length_median=0.4049541549595279,length_range={0.014689750909450794,1.5087702422575084},posterior=1.0,rate=1.0085855002475155,rate_95%_HPD={0.46898255865369787,1.6564057834759638},rate_median=0.9565064191595654,rate_range={0.30589193350925564,2.783380701623646}]:0.4314993676825345)[&height=2.141845685586215,height_95%_HPD={1.647202122306613,2.641113827016115},height_median=2.129565900918606,height_range={1.2282956741059792,3.14525275590373},length=1.2375028616058945,length_95%_HPD={0.6644895877086867,1.8751138012320645},length_median=1.2145617083881,length_range={0.3761308273484012,2.518574012481672},posterior=1.0,rate=1.421965869037281,rate_95%_HPD={0.7565424289762436,2.166785845186479},rate_median=1.3665650387344692,rate_range={0.5178609086684258,2.9867231141858457}]:1.23750286160588)[&height=3.379348547192095,height_95%_HPD={2.7141402225662574,4.0703241568246655},height_median=3.3728827590814507,height_range={2.340947984451372,4.9994171391701965},length=0.66207314596233,length_95%_HPD={0.19853508461917002,1.1965173307990575},length_median=0.6292106919369314,length_range={0.07207975121638732,2.384544930775532},posterior=1.0,rate=1.039476836370953,rate_95%_HPD={0.5095500089472993,1.6886296217555723},rate_median=0.9945441041897454,rate_range={0.32561877106343606,2.935474414543946}]:0.6620731459623372)[&height=4.041421693154432,height_95%_HPD={3.4056372209699965,4.747340301633942},height_median=4.028254051736287,height_range={2.960794086285624,5.581026606611442},length=0.12746641161674627,length_95%_HPD={4.47193249399902E-5,0.35396374638929196},length_median=0.0927189938911912,length_range={4.47193249399902E-5,1.0071199516293579},posterior=1.0,rate=0.9428711695255115,rate_95%_HPD={0.40665626412584827,1.560611228374191},rate_median=0.8973094625344136,rate_range={0.2928946478778841,2.5851464396483936}]:0.12746641161675498,(((((83[&height=2.9771740628348197E-15,height_95%_HPD={0.0,5.329070518200751E-15},height_median=3.552713678800501E-15,height_range={0.0,1.0658141036401503E-14},length=1.5787483547247623,length_95%_HPD={1.0516752581800919,2.169455155884352},length_median=1.5618138351977038,length_range={0.7569863541900652,2.5927527724338866},rate=1.2720328368948708,rate_95%_HPD={0.7663515920767598,1.9068803995036019},rate_median=1.2406227700144261,rate_range={0.5179659199759912,2.7746428047508283}]:1.5787483547247636,(90[&height=3.002043058586423E-15,height_95%_HPD={0.0,5.329070518200751E-15},height_median=3.552713678800501E-15,height_range={0.0,1.0658141036401503E-14},length=0.7931534255470784,length_95%_HPD={0.3573854626099564,1.2162636497903172},length_median=0.771123379485716,length_range={0.2126526201922765,1.8493642572369637},rate=0.9099094061489594,rate_95%_HPD={0.4501899293391491,1.4238370079561677},rate_median=0.8727291092860441,rate_range={0.34268441935322014,2.549687956630571}]:0.7931534255470788,133[&height=3.002043058586423E-15,height_95%_HPD={0.0,5.329070518200751E-15},height_median=3.552713678800501E-15,height_range={0.0,1.0658141036401503E-14},length=0.7931534255470784,length_95%_HPD={0.3573854626099564,1.2162636497903172},length_median=0.771123379485716,length_range={0.2126526201922765,1.8493642572369637},rate=1.2136670892734547,rate_95%_HPD={0.6146390799109768,1.875039276052397},rate_median=1.1651026841236944,rate_range={0.41892699630457125,2.83594995389452}]:0.7931534255470788)[&height=0.7931534255470818,height_95%_HPD={0.35738546260995996,1.2162636497903172},height_median=0.7711233794857213,height_range={0.21265262019227826,1.8493642572369673},length=0.7855949291776833,length_95%_HPD={0.2812703348393768,1.3180184712140228},length_median=0.760925081718062,length_range={0.07242445716653023,1.8421718880390632},posterior=1.0,rate=1.1054101577544866,rate_95%_HPD={0.5173032166505609,1.7183260801075375},rate_median=1.0604761727371108,rate_range={0.41551384991035517,2.800922471506711}]:0.7855949291776847)[&height=1.5787483547247665,height_95%_HPD={1.0516752581800954,2.169455155884359},height_median=1.5618138351977056,height_range={0.7569863541900652,2.5927527724338866},length=0.7180821724403641,length_95%_HPD={0.27263405638024274,1.2058293542425513},length_median=0.6921295647693171,length_range={0.12364950285384069,1.8538542647096588},posterior=1.0,rate=1.1926544223552078,rate_95%_HPD={0.5729265239641845,1.9417830707105574},rate_median=1.1369185371271013,rate_range={0.42634592752713946,3.048680066448532}]:0.7180821724403703,(88[&height=2.9858584740496654E-15,height_95%_HPD={0.0,5.329070518200751E-15},height_median=3.552713678800501E-15,height_range={0.0,1.0658141036401503E-14},length=1.3723456948251,length_95%_HPD={0.7683976597565945,2.0335627938768095},length_median=1.3561082337570252,length_range={0.48483130774280525,2.6992549581129843},rate=1.0830413795113216,rate_95%_HPD={0.5884077946736395,1.6316646101040089},rate_median=1.052100581667818,rate_range={0.45169266301997385,2.696202284218023}]:1.3723456948250994,89[&height=2.9858584740496654E-15,height_95%_HPD={0.0,5.329070518200751E-15},height_median=3.552713678800501E-15,height_range={0.0,1.0658141036401503E-14},length=1.3723456948251,length_95%_HPD={0.7683976597565945,2.0335627938768095},length_median=1.3561082337570252,length_range={0.48483130774280525,2.6992549581129843},rate=0.866165687297475,rate_95%_HPD={0.44815892046946537,1.304241754671515},rate_median=0.838265187750824,rate_range={0.30774356747967724,2.4131434960618594}]:1.3723456948250994)[&height=1.3723456948251023,height_95%_HPD={0.7683976597565998,2.0335627938768113},height_median=1.356108233757026,height_range={0.484831307742807,2.699254958112988},length=0.9244848323400262,length_95%_HPD={0.27440348703438744,1.5897650683028122},length_median=0.895792937168407,length_range={0.12669110086118351,2.2704914334071358},posterior=1.0,rate=0.9245828019106308,rate_95%_HPD={0.4486996731062162,1.4755444620275837},rate_median=0.8817530991531204,rate_range={0.32392513840370574,3.0359936506475913}]:0.9244848323400345)[&height=2.296830527165137,height_95%_HPD={1.7104863726647306,2.9076381812606495},height_median=2.2797246790056462,height_range={1.3066230432442172,3.6469897420939503},length=0.15391540471793233,length_95%_HPD={8.759981989570065E-6,0.4453912177188464},length_median=0.11230700462375864,length_range={8.759981989570065E-6,1.3190868169377925},posterior=1.0,rate=0.9435998406789355,rate_95%_HPD={0.4010642494499727,1.523739548301127},rate_median=0.8989839904155659,rate_range={0.3102174538619055,2.923685682310992}]:0.15391540471793386,87[&height=3.0016483126221122E-15,height_95%_HPD={0.0,5.329070518200751E-15},height_median=3.552713678800501E-15,height_range={0.0,1.0658141036401503E-14},length=2.450745931883067,length_95%_HPD={1.8155347577957865,3.087722609431813},length_median=2.4345231530247338,length_range={1.506820497185668,3.88569663072262},rate=0.7069134509648757,rate_95%_HPD={0.40650955265033856,1.022676547251143},rate_median=0.691967424909018,rate_range={0.3301833043264585,1.6410509975580723}]:2.4507459318830676)[&height=2.4507459318830707,height_95%_HPD={1.81553475779579,3.0877226094318146},height_median=2.4345231530247373,height_range={1.5068204971856698,3.8856966307226237},length=0.6686362133746403,length_95%_HPD={0.09577854822854626,1.269795022999384},length_median=0.6372343805732941,length_range={0.0024248588920432468,2.406289776587114},posterior=1.0,rate=1.0206930098176832,rate_95%_HPD={0.47881609181783563,1.6499530154331852},rate_median=0.9745450970175316,rate_range={0.30287411390304086,2.9197164586673643}]:0.6686362133746204,(162[&height=3.0229645946949152E-15,height_95%_HPD={0.0,5.329070518200751E-15},height_median=3.552713678800501E-15,height_range={0.0,1.0658141036401503E-14},length=1.9181072229035052,length_95%_HPD={1.0472307401154097,2.7124243907163432},length_median=1.8994658886403837,length_range={0.6934453714970576,3.6596763627093125},rate=0.9276568741172,rate_95%_HPD={0.47805900260436424,1.4003079406239396},rate_median=0.8940399054367747,rate_range={0.3698027646051723,2.1341469216812468}]:1.9181072229035045,163[&height=3.0229645946949152E-15,height_95%_HPD={0.0,5.329070518200751E-15},height_median=3.552713678800501E-15,height_range={0.0,1.0658141036401503E-14},length=1.9181072229035052,length_95%_HPD={1.0472307401154097,2.7124243907163432},length_median=1.8994658886403837,length_range={0.6934453714970576,3.6596763627093125},rate=0.8569621703128345,rate_95%_HPD={0.4576105793842611,1.272611968649108},rate_median=0.8338483544714378,rate_range={0.33001372190788114,2.173516398473966}]:1.9181072229035045)[&height=1.9181072229035077,height_95%_HPD={1.0472307401154115,2.7124243907163432},height_median=1.8994658886403863,height_range={0.6934453714970594,3.659676362709316},length=1.2012749223541936,length_95%_HPD={0.37173247467327997,2.028923998280419},length_median=1.1747884650123925,length_range={0.11955330542381759,2.9173442024509786},posterior=1.0,rate=0.8184073184679799,rate_95%_HPD={0.3761279449304316,1.309395754491251},rate_median=0.7785676196666931,rate_range={0.2841687736457489,2.8030964689365847}]:1.2012749223541834)[&height=3.119382145257691,height_95%_HPD={2.412594961250919,3.873862687491659},height_median=3.102785239057816,height_range={1.9605009448327575,4.914995334962299},length=0.6958747481149464,length_95%_HPD={0.13321849496385596,1.3866980539080362},length_median=0.6509027309127351,length_range={0.03798556519479135,2.205769773718682},posterior=1.0,rate=0.9363214765072131,rate_95%_HPD={0.44091624037762756,1.5314223776167784},rate_median=0.887049250777701,rate_range={0.27434923108772213,2.587720850656182}]:0.6958747481149636,(142[&height=3.006385264193846E-15,height_95%_HPD={0.0,5.329070518200751E-15},height_median=3.552713678800501E-15,height_range={0.0,1.0658141036401503E-14},length=1.429470427941054,length_95%_HPD={0.6573011842591008,2.3098777662032326},length_median=1.3815160125293282,length_range={0.27937294275737123,3.321099439972363},rate=0.8353104055940237,rate_95%_HPD={0.43130819087546934,1.3187488542176782},rate_median=0.8031808948176629,rate_range={0.30764007205823646,2.173115659001659}]:1.4294704279410535,155[&height=3.006385264193846E-15,height_95%_HPD={0.0,5.329070518200751E-15},height_median=3.552713678800501E-15,height_range={0.0,1.0658141036401503E-14},length=1.429470427941054,length_95%_HPD={0.6573011842591008,2.3098777662032326},length_median=1.3815160125293282,length_range={0.27937294275737123,3.321099439972363},rate=1.0715911755521033,rate_95%_HPD={0.5394815015453234,1.6560454932312674},rate_median=1.0326429040386182,rate_range={0.395293999992129,2.9570914843427745}]:1.4294704279410535)[&height=1.4294704279410566,height_95%_HPD={0.6573011842591026,2.3098777662032344},height_median=1.3815160125293309,height_range={0.2793729427573748,3.3210994399723646},length=2.3857864654315946,length_95%_HPD={1.3043012788674586,3.3505349916274216},length_median=2.3956817074860037,length_range={0.6322108860606992,4.596165661113201},posterior=1.0,rate=0.8916218687735831,rate_95%_HPD={0.5108182964093145,1.3258582486713453},rate_median=0.8633067169482098,rate_range={0.3394985218334313,2.019045679993614}]:2.385786465431598)[&height=3.8152568933726547,height_95%_HPD={3.0797937705271856,4.532785102194669},height_median=3.8125680411261316,height_range={2.4840352553395686,5.724015725204673},length=0.35363121139853165,length_95%_HPD={4.474205616578075E-5,0.8515200254632109},length_median=0.2977873096377621,length_range={4.474205616578075E-5,1.7916012419069087},posterior=1.0,rate=0.8974961074401545,rate_95%_HPD={0.38343951718480174,1.4632406117863046},rate_median=0.8492322850701932,rate_range={0.2799091890427949,2.807119856629188}]:0.3536312113985325)[&height=4.168888104771187,height_95%_HPD={3.489741882142063,4.822491938798121},height_median=4.157315571618721,height_range={3.20165647889492,5.836734062692584},length=0.40560098842065734,length_95%_HPD={0.061606455150480244,0.8176250701986278},length_median=0.3695612321172357,length_range={0.0216303133168001,1.602780300081875},posterior=1.0,rate=1.0013368367885125,rate_95%_HPD={0.46937838699193063,1.654571511008552},rate_median=0.9471235322344771,rate_range={0.32388190679118567,3.0111854689531063}]:0.40560098842066505,((3[&height=3.005990518229535E-15,height_95%_HPD={1.7763568394002505E-15,5.329070518200751E-15},height_median=3.552713678800501E-15,height_range={0.0,8.881784197001252E-15},length=3.4527688119921063,length_95%_HPD={2.631075041205227,4.243355215619606},length_median=3.4509780478600858,length_range={2.132530084207856,5.164336780517138},rate=1.1244226431379925,rate_95%_HPD={0.769202186666903,1.5415248347074015},rate_median=1.104514264654897,rate_range={0.557953057832407,2.1732784368582676}]:3.4527688119921063,((114[&height=3.0190171350518033E-15,height_95%_HPD={0.0,5.329070518200751E-15},height_median=3.552713678800501E-15,height_range={0.0,8.881784197001252E-15},length=1.368297241547789,length_95%_HPD={0.7786901241141369,2.00254586737503},length_median=1.3399674005635767,length_range={0.5719949956043884,2.6918338962187462},rate=0.960534439792758,rate_95%_HPD={0.48150991477001875,1.4413832108421478},rate_median=0.9303996378088515,rate_range={0.3641177124949892,2.302465534878718}]:1.3682972415477888,137[&height=3.0190171350518033E-15,height_95%_HPD={0.0,5.329070518200751E-15},height_median=3.552713678800501E-15,height_range={0.0,8.881784197001252E-15},length=1.368297241547789,length_95%_HPD={0.7786901241141369,2.00254586737503},length_median=1.3399674005635767,length_range={0.5719949956043884,2.6918338962187462},rate=1.391119778210536,rate_95%_HPD={0.7855415306671412,2.089434788092054},rate_median=1.3484553578862801,rate_range={0.5757392254628676,2.8828068393798727}]:1.3682972415477888)[&height=1.3682972415477919,height_95%_HPD={0.7786901241141404,2.00254586737503},height_median=1.3399674005635784,height_range={0.5719949956043919,2.6918338962187516},length=0.8977140640511957,length_95%_HPD={0.3518384235431391,1.5248194679477365},length_median=0.8623089906456292,length_range={0.1867503081182722,2.409517945859603},posterior=1.0,rate=1.1347002522302747,rate_95%_HPD={0.5655221928874881,1.808018627657886},rate_median=1.0925610216125423,rate_range={0.2928554315636123,2.719121932820582}]:0.8977140640511905,116[&height=3.020596118909048E-15,height_95%_HPD={0.0,5.329070518200751E-15},height_median=3.552713678800501E-15,height_range={0.0,8.881784197001252E-15},length=2.2660113055989797,length_95%_HPD={1.560317788970563,3.028299789154259},length_median=2.251758174333858,length_range={1.2621377690885556,3.933555669628161},rate=0.8191348480567643,rate_95%_HPD={0.4756844043634446,1.1922863015590253},rate_median=0.8018182675689549,rate_range={0.3430482096554304,1.7463585522414469}]:2.2660113055989792)[&height=2.2660113055989823,height_95%_HPD={1.5603177889705666,3.0282997891542625},height_median=2.2517581743338617,height_range={1.2621377690885591,3.933555669628163},length=1.1867575063931335,length_95%_HPD={0.46625414685744104,1.917341651421463},length_median=1.1571331309485964,length_range={0.28469364526025487,2.603627966204911},posterior=1.0,rate=1.0536661023430314,rate_95%_HPD={0.5336610232008553,1.6524500536759457},rate_median=1.0103688014157979,rate_range={0.36981397890848633,2.6243919162850498}]:1.186757506393127)[&height=3.4527688119921094,height_95%_HPD={2.6310750412052304,4.2433552156196095},height_median=3.4509780478600893,height_range={2.1325300842078576,5.164336780517141},length=0.2800325329218156,length_95%_HPD={0.006454760761394951,0.6735199577841584},length_median=0.23356652641873943,length_range={6.478850955602411E-4,1.7500946117450198},posterior=1.0,rate=0.9391752402847998,rate_95%_HPD={0.3821257249460861,1.5389400589757063},rate_median=0.8929765405700494,rate_range={0.2495918644726716,2.6124629078726698}]:0.28003253292181673,82[&height=3.0067800101581575E-15,height_95%_HPD={1.7763568394002505E-15,5.329070518200751E-15},height_median=3.552713678800501E-15,height_range={0.0,8.881784197001252E-15},length=3.7328013449139235,length_95%_HPD={2.868648344934929,4.477185675323128},length_median=3.732296863100924,length_range={2.24255426647912,5.389701921658873},rate=0.8142991506353227,rate_95%_HPD={0.5376430189309864,1.126642359939086},rate_median=0.8018573507519721,rate_range={0.37573693026775207,1.4803869264108747}]:3.732801344913923)[&height=3.732801344913926,height_95%_HPD={2.8686483449349307,4.477185675323133},height_median=3.7322968631009266,height_range={2.2425542664791216,5.389701921658877},length=0.8416877482779068,length_95%_HPD={0.22995603340348225,1.5459442907702803},length_median=0.7957583546915501,length_range={0.11872088852546536,2.449767597296689},posterior=1.0,rate=0.9756964789024862,rate_95%_HPD={0.4716106925734904,1.590632232721204},rate_median=0.9263593676067956,rate_range={0.30533648728144597,2.797996972706136}]:0.8416877482779261)[&height=4.574489093191852,height_95%_HPD={3.85590635268745,5.300570733205597},height_median=4.5556666845234,height_range={3.354374288738862,6.325282286022322},length=1.5522524497084254,length_95%_HPD={0.832570146265855,2.2847584241578387},length_median=1.5208260921187131,length_range={0.5157049355451839,2.959180043812914},posterior=1.0,rate=1.4609933382310603,rate_95%_HPD={0.7929690582501946,2.211036079777684},rate_median=1.4108252667703927,rate_range={0.6034183004465998,2.9523322284295492}]:1.552252449708396,(110[&height=2.9834899982637983E-15,height_95%_HPD={0.0,5.329070518200751E-15},height_median=3.552713678800501E-15,height_range={0.0,7.105427357601002E-15},length=1.1537824698236676,length_95%_HPD={0.6016564890293701,1.7994974430156123},length_median=1.1151903197105106,length_range={0.2937424484991418,2.5840410546464376},rate=0.7890243852900235,rate_95%_HPD={0.38140201667265394,1.1960894015288315},rate_median=0.7617165097054952,rate_range={0.28936790609622776,2.1106050091691806}]:1.1537824698236678,(111[&height=2.9771740628348197E-15,height_95%_HPD={0.0,5.329070518200751E-15},height_median=3.552713678800501E-15,height_range={0.0,8.881784197001252E-15},length=0.7115723011125222,length_95%_HPD={0.274268807787724,1.1928092982193927},length_median=0.677740400856683,length_range={0.12785112215114758,2.3047327427221678},rate=1.1148466990170065,rate_95%_HPD={0.5443250456947036,1.7887434735668784},rate_median=1.0698556812768225,rate_range={0.3218479672655205,2.9379734503789443}]:0.711572301112522,115[&height=2.9771740628348197E-15,height_95%_HPD={0.0,5.329070518200751E-15},height_median=3.552713678800501E-15,height_range={0.0,8.881784197001252E-15},length=0.7115723011125222,length_95%_HPD={0.274268807787724,1.1928092982193927},length_median=0.677740400856683,length_range={0.12785112215114758,2.3047327427221678},rate=0.9527807126947356,rate_95%_HPD={0.46653180653371373,1.5313593582286222},rate_median=0.91073113435082,rate_range={0.2998268801512549,2.621422890738693}]:0.711572301112522)[&height=0.711572301112525,height_95%_HPD={0.2742688077877258,1.1928092982193963},height_median=0.6777404008566847,height_range={0.1278511221511529,2.304732742722173},length=0.4422101687111428,length_95%_HPD={0.057114042507134144,0.9379088884985514},length_median=0.39809860658691143,length_range={0.010204602879039015,1.7420078718536338},posterior=1.0,rate=0.9940260639384833,rate_95%_HPD={0.4746898160332425,1.629543986914242},rate_median=0.9424213720506398,rate_range={0.2880882760550548,2.721282349980767}]:0.4422101687111457)[&height=1.1537824698236707,height_95%_HPD={0.6016564890293736,1.7994974430156159},height_median=1.1151903197105133,height_range={0.2937424484991453,2.5840410546464394},length=4.972959073076592,length_95%_HPD={3.975366186087207,6.017763237385642},length_median=4.965828688686667,length_range={3.0680683515949347,6.785714847122473},posterior=1.0,rate=0.9345267424425284,rate_95%_HPD={0.6475883915863715,1.248183791384596},rate_median=0.9230207633590425,rate_range={0.47850295696308975,1.7452200765919292}]:4.972959073076577)[&height=6.126741542900248,height_95%_HPD={5.263323419549625,6.9917352056206585},height_median=6.111299950422729,height_range={4.830368776105424,7.71105336335667},length=0.6157965415177779,length_95%_HPD={0.16059489905000923,1.1356711374395045},length_median=0.5756957773871494,length_range={0.08193980146259872,2.143876515488384},posterior=1.0,rate=1.056234404257926,rate_95%_HPD={0.505671914317563,1.756813797339714},rate_median=1.0073084475293497,rate_range={0.3663151149448535,2.8490214625940244}]:0.6157965415177618,((((((((((28[&height=2.9870427119425988E-15,height_95%_HPD={0.0,5.329070518200751E-15},height_median=3.552713678800501E-15,height_range={0.0,8.881784197001252E-15},length=0.9671519342721551,length_95%_HPD={0.5503223856326507,1.428917962869777},length_median=0.9544170110362558,length_range={0.24058787624262123,1.9347664543723013},rate=1.3262431142331765,rate_95%_HPD={0.7212508287717743,2.039149894172783},rate_median=1.2866463499189575,rate_range={0.46367464789525564,2.8665607583447628}]:0.967151934272155,72[&height=2.9870427119425988E-15,height_95%_HPD={0.0,5.329070518200751E-15},height_median=3.552713678800501E-15,height_range={0.0,8.881784197001252E-15},length=0.9671519342721551,length_95%_HPD={0.5503223856326507,1.428917962869777},length_median=0.9544170110362558,length_range={0.24058787624262123,1.9347664543723013},rate=0.9090890721896495,rate_95%_HPD={0.4810055174980081,1.405116730759029},rate_median=0.8773614473045008,rate_range={0.2876166382710392,2.327671736265052}]:0.967151934272155)[&height=0.967151934272158,height_95%_HPD={0.5503223856326525,1.4289179628697806},height_median=0.9544170110362584,height_range={0.240587876242623,1.934766454372303},length=0.2679502228985132,length_95%_HPD={0.011430665418332708,0.6020301280092095},length_median=0.23640710036756563,length_range={0.0010355229030380997,1.2200924209804427},posterior=1.0,rate=0.9750591957295993,rate_95%_HPD={0.4415010307582047,1.592167092663001},rate_median=0.9209294225454476,rate_range={0.29155135094440615,2.7852940696844826}]:0.26795022289851134,(29[&height=2.9909901715857107E-15,height_95%_HPD={0.0,5.329070518200751E-15},height_median=3.552713678800501E-15,height_range={0.0,1.0658141036401503E-14},length=0.34405419975344115,length_95%_HPD={0.07944202879233053,0.6619457766359549},length_median=0.31597682299844365,length_range={0.02359946334470031,1.1764575420474657},rate=0.9766585793976703,rate_95%_HPD={0.4570744284039606,1.5942737638297046},rate_median=0.9323684588589387,rate_range={0.3206901733420043,2.729127050230763}]:0.34405419975344126,31[&height=2.9909901715857107E-15,height_95%_HPD={0.0,5.329070518200751E-15},height_median=3.552713678800501E-15,height_range={0.0,1.0658141036401503E-14},length=0.34405419975344115,length_95%_HPD={0.07944202879233053,0.6619457766359549},length_median=0.31597682299844365,length_range={0.02359946334470031,1.1764575420474657},rate=0.954047439454221,rate_95%_HPD={0.4346109292856228,1.548020948664307},rate_median=0.9091145752940849,rate_range={0.3136026230739332,2.356076568226201}]:0.34405419975344126)[&height=0.34405419975344426,height_95%_HPD={0.07944202879233231,0.661945776635962},height_median=0.31597682299844543,height_range={0.023599463344702087,1.1764575420474692},length=0.8910479574172278,length_95%_HPD={0.4208714545277097,1.3748425723465765},length_median=0.8776934579792348,length_range={0.14838898562117642,2.0205758471772324},posterior=1.0,rate=1.0120584021980739,rate_95%_HPD={0.5092395846625278,1.5788960156495933},rate_median=0.973357715683978,rate_range={0.3478309717702929,2.8650880888809853}]:0.891047957417225)[&height=1.2351021571706693,height_95%_HPD={0.7677615677863354,1.6782740804260197},height_median=1.2244742075893074,height_range={0.5726851628882095,2.508236488955406},length=0.09661291086891725,length_95%_HPD={2.7621821693912807E-5,0.2907686769531317},length_median=0.0668831047357683,length_range={2.7621821693912807E-5,0.7425419326076135},posterior=1.0,rate=0.9333644479031185,rate_95%_HPD={0.3949676895466797,1.544268554413546},rate_median=0.8870619183919922,rate_range={0.2945781062412879,2.9537502697171654}]:0.09661291086892243,(32[&height=2.986647965978288E-15,height_95%_HPD={0.0,5.329070518200751E-15},height_median=3.552713678800501E-15,height_range={0.0,8.881784197001252E-15},length=1.130319879755176,length_95%_HPD={0.6523777729618612,1.6031479415178378},length_median=1.1184480352301742,length_range={0.4080745565731334,2.297216591335264},rate=1.0043917477980384,rate_95%_HPD={0.5259347921122364,1.5256520749468416},rate_median=0.969522373779057,rate_range={0.35712823012219785,2.501838447090904}]:1.1303198797551752,((73[&height=2.9838847442281097E-15,height_95%_HPD={0.0,5.329070518200751E-15},height_median=3.552713678800501E-15,height_range={0.0,8.881784197001252E-15},length=0.33590340402046803,length_95%_HPD={0.039275470689897674,0.6745406276018038},length_median=0.30850342806292996,length_range={0.017056521894698307,1.318566933473745},rate=0.9331106179996385,rate_95%_HPD={0.41985660503537575,1.5503008268891278},rate_median=0.8833141011642058,rate_range={0.2990037139209319,2.7561196076998544}]:0.33590340402046837,77[&height=2.9838847442281097E-15,height_95%_HPD={0.0,5.329070518200751E-15},height_median=3.552713678800501E-15,height_range={0.0,8.881784197001252E-15},length=0.33590340402046803,length_95%_HPD={0.039275470689897674,0.6745406276018038},length_median=0.30850342806292996,length_range={0.017056521894698307,1.318566933473745},rate=0.8697965143414393,rate_95%_HPD={0.37623945294886174,1.4057905901175287},rate_median=0.8259929763391817,rate_range={0.2809002675348526,2.502885730757447}]:0.33590340402046837)[&height=0.33590340402047136,height_95%_HPD={0.03927547068989945,0.6745406276018073},height_median=0.3085034280629326,height_range={0.01705652189470186,1.3185669334737486},length=0.32189842168277455,length_95%_HPD={1.4101176009617689E-4,0.7559189294840909},length_median=0.28137660904710593,length_range={1.4101176009617689E-4,1.3962031526154544},posterior=1.0,rate=0.8325615551952062,rate_95%_HPD={0.3712059845218342,1.3727392257042257},rate_median=0.7934079009953472,rate_range={0.27789566376544883,2.336647383732071}]:0.3218984216827724,80[&height=2.987832203871221E-15,height_95%_HPD={0.0,5.329070518200751E-15},height_median=3.552713678800501E-15,height_range={0.0,8.881784197001252E-15},length=0.6578018257032411,length_95%_HPD={0.26716582268193356,1.07982124696853},length_median=0.6340079001345833,length_range={0.11513927993830286,1.6305346761413393},rate=1.0674382026674625,rate_95%_HPD={0.5317163490738634,1.6764403713276286},rate_median=1.0228383934445726,rate_range={0.3113416982765104,2.7281321171903565}]:0.6578018257032408)[&height=0.6578018257032437,height_95%_HPD={0.2671658226819389,1.0798212469685335},height_median=0.6340079001345869,height_range={0.11513927993830464,1.6305346761413428},length=0.47251805405193137,length_95%_HPD={0.03821902614102335,0.9782067175735243},length_median=0.4388215003669913,length_range={0.007338292578875638,1.7943154813508002},posterior=1.0,rate=0.8361746652270371,rate_95%_HPD={0.39911428614306216,1.4061724139708371},rate_median=0.7933538814506819,rate_range={0.2821346370421575,2.5846527516207893}]:0.47251805405193437)[&height=1.1303198797551781,height_95%_HPD={0.652377772961863,1.6031479415178396},height_median=1.1184480352301778,height_range={0.40807455657313696,2.297216591335266},length=0.20139518828441288,length_95%_HPD={1.2352393145675933E-5,0.5670645003056514},length_median=0.1494047116843218,length_range={1.2352393145675933E-5,1.1306600413899783},posterior=1.0,rate=0.8731166104303816,rate_95%_HPD={0.39292311055692347,1.4823162975651216},rate_median=0.8247529498533495,rate_range={0.2840991084699752,2.6172792802990665}]:0.2013951882844136)[&height=1.3317150680395917,height_95%_HPD={0.8845675171179881,1.805952140282729},height_median=1.3196379202631183,height_range={0.5870223839550874,2.6047247723462092},length=1.179462431682228,length_95%_HPD={0.604996123416699,1.7735970163179733},length_median=1.1673224276611371,length_range={0.23136243537696544,2.30719199770782},posterior=1.0,rate=0.9150460034379697,rate_95%_HPD={0.45908378116209064,1.3959564792595924},rate_median=0.886320388081328,rate_range={0.327101135956133,2.3928793467243867}]:1.179462431682229,(30[&height=2.9858584740496654E-15,height_95%_HPD={0.0,5.329070518200751E-15},height_median=3.552713678800501E-15,height_range={0.0,8.881784197001252E-15},length=1.8981679894627126,length_95%_HPD={1.3950895013324551,2.448268259787591},length_median=1.8839441152975116,length_range={1.0685993922313628,2.9608407306975835},rate=1.0173847180905686,rate_95%_HPD={0.6138507334266585,1.451814384140731},rate_median=0.9976911376229072,rate_range={0.46841824560672485,2.035527492032311}]:1.8981679894627126,(((((74[&height=2.9412521800825036E-15,height_95%_HPD={0.0,5.329070518200751E-15},height_median=3.552713678800501E-15,height_range={0.0,1.0658141036401503E-14},length=0.4860500780910286,length_95%_HPD={0.20928445727722256,0.7835123718222405},length_median=0.4733334442255268,length_range={0.10435539633122559,1.1723205342133518},rate=0.9149962635261463,rate_95%_HPD={0.4429416590754102,1.448321156006181},rate_median=0.8810995854803515,rate_range={0.29003856142099765,2.3328095711576338}]:0.4860500780910285,75[&height=2.9412521800825036E-15,height_95%_HPD={0.0,5.329070518200751E-15},height_median=3.552713678800501E-15,height_range={0.0,1.0658141036401503E-14},length=0.4860500780910286,length_95%_HPD={0.20928445727722256,0.7835123718222405},length_median=0.4733334442255268,length_range={0.10435539633122559,1.1723205342133518},rate=1.2530676107843104,rate_95%_HPD={0.5795313331631825,1.9667195207791583},rate_median=1.2010330191796514,rate_range={0.38791694985877045,3.079679360614683}]:0.4860500780910285)[&height=0.48605007809103146,height_95%_HPD={0.2092844572772261,0.7835123718222423},height_median=0.47333344422553036,height_range={0.10435539633122737,1.1723205342133554},length=0.21395102171650662,length_95%_HPD={7.54301639123156E-5,0.4859373783838894},length_median=0.18951148195729228,length_range={7.54301639123156E-5,1.0615784006844038},posterior=1.0,rate=1.0042591010590747,rate_95%_HPD={0.4969074402461309,1.7441724600214321},rate_median=0.9529712921512524,rate_range={0.3021274574676406,2.8099843600273853}]:0.21395102171650832,78[&height=2.9365152285107698E-15,height_95%_HPD={0.0,5.329070518200751E-15},height_median=3.552713678800501E-15,height_range={0.0,8.881784197001252E-15},length=0.7000010998075364,length_95%_HPD={0.34821322756953954,1.0328028215995602},length_median=0.683485022603227,length_range={0.19880614138986807,1.4982952377947445},rate=0.784366214203097,rate_95%_HPD={0.4019396473967372,1.2558521001244929},rate_median=0.7586531321381249,rate_range={0.29517801133740534,2.0774569564988847}]:0.7000010998075369)[&height=0.7000010998075398,height_95%_HPD={0.34821322756954665,1.032802821599562},height_median=0.6834850226032296,height_range={0.19880614138986807,1.4982952377947463},length=0.1830128955729813,length_95%_HPD={2.433357142805903E-4,0.4694964139185682},length_median=0.1485068152852893,length_range={2.433357142805903E-4,0.9640170346328709},posterior=1.0,rate=0.9333609531651907,rate_95%_HPD={0.3866767523967157,1.4923943289155177},rate_median=0.8949289091714068,rate_range={0.29710279930260775,2.604276243502541}]:0.18301289557297906,79[&height=2.9657264298697958E-15,height_95%_HPD={0.0,5.329070518200751E-15},height_median=3.552713678800501E-15,height_range={0.0,8.881784197001252E-15},length=0.8830139953805167,length_95%_HPD={0.5433585962539453,1.2648845673303164},length_median=0.8713890348505151,length_range={0.35046756235805,1.6989731146055291},rate=1.3128964260982556,rate_95%_HPD={0.7228319592254102,2.0142657391086254},rate_median=1.2659539411871032,rate_range={0.5579975893641163,2.960046186369332}]:0.8830139953805158)[&height=0.8830139953805188,height_95%_HPD={0.5433585962539471,1.2648845673303217},height_median=0.8713890348505178,height_range={0.35046756235805177,1.6989731146055362},length=0.2521121136822748,length_95%_HPD={0.009993632235101302,0.5588220147640737},length_median=0.22318846320034336,length_range={0.0013691526115984232,1.3237746527619372},posterior=1.0,rate=1.0013692895185426,rate_95%_HPD={0.4382743811725389,1.6193414145172282},rate_median=0.9497655224642354,rate_range={0.3235398253002079,2.7421963260903315}]:0.2521121136822758,76[&height=2.982305760370865E-15,height_95%_HPD={0.0,5.329070518200751E-15},height_median=3.552713678800501E-15,height_range={0.0,1.0658141036401503E-14},length=1.1351261090627922,length_95%_HPD={0.7395142829069492,1.5584487526843631},length_median=1.1237544930560484,length_range={0.5186673115133971,1.9822081538465373},rate=0.875606743535909,rate_95%_HPD={0.4574561883838535,1.3023282680190118},rate_median=0.8504469569808619,rate_range={0.35658688563198654,2.3594970355599045}]:1.1351261090627918)[&height=1.1351261090627947,height_95%_HPD={0.739514282906951,1.5584487526843684},height_median=1.123754493056051,height_range={0.5186673115134006,1.982208153846539},length=0.42843537359244777,length_95%_HPD={0.09110322011808059,0.8335599610288185},length_median=0.3995477154543545,length_range={0.02470478639887652,1.3941607511258596},posterior=1.0,rate=1.0398732332610503,rate_95%_HPD={0.4598291638340308,1.6873377104386713},rate_median=0.9880749204167976,rate_range={0.3406518064268946,2.7283791608710306}]:0.42843537359244865,81[&height=2.975200333013264E-15,height_95%_HPD={0.0,5.329070518200751E-15},height_median=3.552713678800501E-15,height_range={0.0,8.881784197001252E-15},length=1.5635614826552395,length_95%_HPD={1.110909488276894,2.0430404282007153},length_median=1.5549931974889386,length_range={0.8694832788281293,2.5324103615029294},rate=0.9325755879941225,rate_95%_HPD={0.5246591557490955,1.3594854493320079},rate_median=0.910900721610731,rate_range={0.36533548476340727,2.067719579514519}]:1.5635614826552404)[&height=1.5635614826552433,height_95%_HPD={1.1109094882768975,2.043040428200719},height_median=1.5549931974889404,height_range={0.8694832788281328,2.532410361502933},length=0.33460650680747434,length_95%_HPD={0.041040602553415795,0.7103298217947742},length_median=0.3036031388681195,length_range={0.007806901312637393,1.3679991575159498},posterior=1.0,rate=0.9853814863878736,rate_95%_HPD={0.47169736219136416,1.61094307390991},rate_median=0.9414448647130444,rate_range={0.3259329876747467,2.7684622475473746}]:0.33460650680747217)[&height=1.8981679894627155,height_95%_HPD={1.3950895013324622,2.448268259787591},height_median=1.8839441152975125,height_range={1.0685993922313681,2.9608407306975852},length=0.6130095102591004,length_95%_HPD={0.17837247277669732,1.074137519763127},length_median=0.5867950477829025,length_range={0.09004361838182184,1.6601895469628172},posterior=1.0,rate=1.056062761024968,rate_95%_HPD={0.49219813797337636,1.681019626910415},rate_median=1.0159586099751718,rate_range={0.2728150415967279,2.6470711335304613}]:0.6130095102591053)[&height=2.511177499721821,height_95%_HPD={1.999518023438828,3.0435001452923913},height_median=2.497542269965219,height_range={1.7220151780770312,3.4817218510561165},length=0.1067677787316481,length_95%_HPD={1.4012683839936813E-5,0.31806491422239347},length_median=0.0746382507702581,length_range={1.4012683839936813E-5,0.8507290979997819},posterior=1.0,rate=0.9150442010362964,rate_95%_HPD={0.38707081737907656,1.5218533481686698},rate_median=0.8708567151659115,rate_range={0.2688041968979789,2.5378052658429877}]:0.106767778731641,((126[&height=2.9755950789775753E-15,height_95%_HPD={0.0,5.329070518200751E-15},height_median=3.552713678800501E-15,height_range={0.0,1.0658141036401503E-14},length=0.9861900340398772,length_95%_HPD={0.47490662159371944,1.537824722178394},length_median=0.9590536807194887,length_range={0.27058779902706753,2.49483005654392},rate=1.0761317665521273,rate_95%_HPD={0.5515109387704689,1.6738299952382532},rate_median=1.0379365567508483,rate_range={0.3258185563761217,2.5112292966404945}]:0.986190034039877,127[&height=2.9755950789775753E-15,height_95%_HPD={0.0,5.329070518200751E-15},height_median=3.552713678800501E-15,height_range={0.0,1.0658141036401503E-14},length=0.9861900340398772,length_95%_HPD={0.47490662159371944,1.537824722178394},length_median=0.9590536807194887,length_range={0.27058779902706753,2.49483005654392},rate=0.8605352043305587,rate_95%_HPD={0.44319833706231576,1.362849689188757},rate_median=0.8332013795901745,rate_range={0.3084565252949769,2.125694093134675}]:0.986190034039877)[&height=0.98619003403988,height_95%_HPD={0.4749066215937212,1.5378247221783976},height_median=0.9590536807194932,height_range={0.2705877990270711,2.494830056543922},length=0.9248924194157662,length_95%_HPD={0.3391165127044289,1.6123198067887046},length_median=0.8913585733316323,length_range={0.11466469755259112,2.157442044009702},posterior=1.0,rate=0.9185970224723949,rate_95%_HPD={0.4528660275712801,1.505819282243184},rate_median=0.878389670228364,rate_range={0.32745736011200133,2.61251924831024}]:0.9248924194157663,158[&height=2.9712528733701524E-15,height_95%_HPD={0.0,5.329070518200751E-15},height_median=3.552713678800501E-15,height_range={0.0,8.881784197001252E-15},length=1.9110824534556425,length_95%_HPD={1.2783173453546848,2.572685627677531},length_median=1.9078232795907413,length_range={0.9281713242613829,2.98754302193964},rate=0.92645676614623,rate_95%_HPD={0.5434419737029932,1.3515526657296264},rate_median=0.900779592887698,rate_range={0.39032637314739965,2.082569120606013}]:1.9110824534556434)[&height=1.9110824534556463,height_95%_HPD={1.2783173453546866,2.572685627677533},height_median=1.907823279590744,height_range={0.9281713242613829,2.9875430219396435},length=0.7068628249978139,length_95%_HPD={0.1444682433180624,1.3066206297101406},length_median=0.6681991598611292,length_range={0.03689026665947104,2.0889925733068626},posterior=1.0,rate=0.8902139990005103,rate_95%_HPD={0.4069296568524604,1.4331816717543562},rate_median=0.850031363098896,rate_range={0.32769697510211426,2.7332442103658323}]:0.7068628249978155)[&height=2.617945278453462,height_95%_HPD={2.1106436440306435,3.1929327650612134},height_median=2.603355321404858,height_range={1.769843389928214,3.6998357251272544},length=0.2515494924997385,length_95%_HPD={0.0022952880373452444,0.5987552433987755},length_median=0.20640217215985235,length_range={0.0022952880373452444,1.753620807755457},posterior=1.0,rate=0.9106408116331105,rate_95%_HPD={0.40035404308246253,1.5114946988937215},rate_median=0.866661884646714,rate_range={0.2876929090353744,2.6931840793055257}]:0.251549492499735,(((((108[&height=2.9902006796570883E-15,height_95%_HPD={0.0,5.329070518200751E-15},height_median=3.552713678800501E-15,height_range={0.0,8.881784197001252E-15},length=1.4693155534537896,length_95%_HPD={0.9795126260174261,2.0186216342375065},length_median=1.4694041316612614,length_range={0.46695436472184504,2.438235823076175},rate=0.8727271783022102,rate_95%_HPD={0.49696008775299183,1.3231757589046957},rate_median=0.84808517529475,rate_range={0.37024927828498333,2.06365680482945}]:1.4693155534537887,143[&height=2.9902006796570883E-15,height_95%_HPD={0.0,5.329070518200751E-15},height_median=3.552713678800501E-15,height_range={0.0,8.881784197001252E-15},length=1.4693155534537896,length_95%_HPD={0.9795126260174261,2.0186216342375065},length_median=1.4694041316612614,length_range={0.46695436472184504,2.438235823076175},rate=0.9318811988644943,rate_95%_HPD={0.5128501438769795,1.3964083069666693},rate_median=0.9043248763306179,rate_range={0.4025264927269872,2.0720958801610574}]:1.4693155534537887)[&height=1.4693155534537916,height_95%_HPD={0.9795126260174278,2.0186216342375136},height_median=1.4694041316612658,height_range={0.4669543647218486,2.4382358230761785},length=0.19376354480438387,length_95%_HPD={1.1466029324225246E-5,0.5619322984175525},length_median=0.1389583235748031,length_range={1.1466029324225246E-5,1.4587430076628625},posterior=1.0,rate=0.8865086510304294,rate_95%_HPD={0.3657251970813485,1.4457501554312049},rate_median=0.8371023728774576,rate_range={0.27873097804949865,2.8036107329114093}]:0.19376354480438573,(121[&height=2.9830952522994873E-15,height_95%_HPD={0.0,5.329070518200751E-15},height_median=3.552713678800501E-15,height_range={0.0,8.881784197001252E-15},length=1.3516232356461317,length_95%_HPD={0.8867282873406719,1.7715776886847507},length_median=1.342816139381191,length_range={0.6901132996710349,2.1450765039525947},rate=1.0467022232023444,rate_95%_HPD={0.5746039010063096,1.518049966719311},rate_median=1.0205900551818765,rate_range={0.405010346572459,2.496864706853987}]:1.351623235646132,(134[&height=2.98743745790691E-15,height_95%_HPD={0.0,5.329070518200751E-15},height_median=3.552713678800501E-15,height_range={0.0,8.881784197001252E-15},length=0.9178409833660369,length_95%_HPD={0.5086886505207975,1.3376754646700508},length_median=0.903533760543608,length_range={0.3561506451716685,1.694377739166228},rate=1.2147778485054233,rate_95%_HPD={0.6392309992209255,1.8793016904833888},rate_median=1.170914865477351,rate_range={0.4837999874600023,3.0143557732412356}]:0.9178409833660374,135[&height=2.98743745790691E-15,height_95%_HPD={0.0,5.329070518200751E-15},height_median=3.552713678800501E-15,height_range={0.0,8.881784197001252E-15},length=0.9178409833660369,length_95%_HPD={0.5086886505207975,1.3376754646700508},length_median=0.903533760543608,length_range={0.3561506451716685,1.694377739166228},rate=1.0307888523570268,rate_95%_HPD={0.5267739191297371,1.599514816649789},rate_median=0.9950573831682245,rate_range={0.35893735699418555,2.58963110403711}]:0.9178409833660374)[&height=0.9178409833660404,height_95%_HPD={0.5086886505208046,1.3376754646700544},height_median=0.9035337605436107,height_range={0.3561506451716703,1.6943777391662316},length=0.4337822522800918,length_95%_HPD={0.09763131176594975,0.8145171353884688},length_median=0.4074761762179868,length_range={0.030474194812713407,1.2495764726336187},posterior=1.0,rate=1.055014824450214,rate_95%_HPD={0.5105241884460473,1.7249441742202294},rate_median=1.0052650210487575,rate_range={0.30283205300248045,2.8047396816250436}]:0.4337822522800945)[&height=1.3516232356461348,height_95%_HPD={0.8867282873406772,1.7715776886847543},height_median=1.3428161393811946,height_range={0.6901132996710384,2.1450765039525965},length=0.3114558626120398,length_95%_HPD={0.03623960366256007,0.6555488317518812},length_median=0.2810619695568777,length_range={0.011374909936133548,1.1272079080428448},posterior=1.0,rate=1.0110787921542463,rate_95%_HPD={0.432193686153633,1.6365900279534724},rate_median=0.9612154470362528,rate_range={0.29430353288803796,2.8855308679784035}]:0.3114558626120425)[&height=1.6630790982581773,height_95%_HPD={1.2279126974768566,2.127180644830105},height_median=1.6524054053442558,height_range={0.8682279839935347,2.5228646911483725},length=0.28335054050062997,length_95%_HPD={0.008232789855711076,0.6116372644333001},length_median=0.25336814123504947,length_range={0.001299370312571213,1.1874949667206742},posterior=1.0,rate=0.9666275433162328,rate_95%_HPD={0.43508069802172294,1.552566825458295},rate_median=0.9240867571900432,rate_range={0.2954166719163398,2.9177791832401976}]:0.283350540500624,(146[&height=2.9684896516199743E-15,height_95%_HPD={0.0,5.329070518200751E-15},height_median=3.552713678800501E-15,height_range={0.0,8.881784197001252E-15},length=1.4485721496106325,length_95%_HPD={0.8759829630973393,2.011968800452168},length_median=1.444304484272001,length_range={0.4612193813578713,2.556448400285822},rate=0.9340580620496526,rate_95%_HPD={0.5168654713670915,1.40016516543517},rate_median=0.9019068698048893,rate_range={0.37703846688343157,2.5089679052578306}]:1.448572149610633,151[&height=2.9684896516199743E-15,height_95%_HPD={0.0,5.329070518200751E-15},height_median=3.552713678800501E-15,height_range={0.0,8.881784197001252E-15},length=1.4485721496106325,length_95%_HPD={0.8759829630973393,2.011968800452168},length_median=1.444304484272001,length_range={0.4612193813578713,2.556448400285822},rate=1.1747514272530484,rate_95%_HPD={0.6505096359252533,1.7468037995500854},rate_median=1.1398875202781982,rate_range={0.436413532100938,2.7003915869330166}]:1.448572149610633)[&height=1.4485721496106359,height_95%_HPD={0.875982963097341,2.01196880045217},height_median=1.4443044842720036,height_range={0.4612193813578731,2.5564484002858237},length=0.4978574891481652,length_95%_HPD={0.05007772890779805,0.9616830606101399},length_median=0.4711481137496296,length_range={0.027377386421063576,1.7220323201877683},posterior=1.0,rate=0.9642558463773359,rate_95%_HPD={0.4416694108795188,1.5610272585379814},rate_median=0.9193646685628497,rate_range={0.30914705527906833,2.8398037693393516}]:0.4978574891481655)[&height=1.9464296387588014,height_95%_HPD={1.4964162190126764,2.430998056853783},height_median=1.9396439019325893,height_range={1.0713881117938797,2.846244492251458},length=0.20638581411545387,length_95%_HPD={0.004370533914535457,0.4908560173682659},length_median=0.17232236845395033,length_range={9.223762823147297E-4,0.9867804532269631},posterior=1.0,rate=0.9590726924438232,rate_95%_HPD={0.439526908137318,1.6046364182301975},rate_median=0.9070540167705938,rate_range={0.3004768535831088,2.797487963941634}]:0.20638581411546064,113[&height=2.960594732333751E-15,height_95%_HPD={0.0,5.329070518200751E-15},height_median=3.552713678800501E-15,height_range={0.0,8.881784197001252E-15},length=2.152815452874259,length_95%_HPD={1.668437217997596,2.647130251539755},length_median=2.143073562129879,length_range={1.1850657107378222,3.147264843456666},rate=1.0731004835534312,rate_95%_HPD={0.6860521089601281,1.5296390511381712},rate_median=1.0516759082790743,rate_range={0.5069868430435777,2.0287698577971796}]:2.152815452874259)[&height=2.152815452874262,height_95%_HPD={1.668437217997596,2.647130251539757},height_median=2.1430735621298806,height_range={1.1850657107378257,3.1472648434566697},length=0.1217283789552754,length_95%_HPD={1.7362523152542053E-6,0.3667991447769072},length_median=0.08421813123449606,length_range={1.7362523152542053E-6,0.9880840981190513},posterior=1.0,rate=0.9295696709249894,rate_95%_HPD={0.40754850858325853,1.5402316613450762},rate_median=0.8903524930699007,rate_range={0.29522989848730075,3.024998401750708}]:0.12172837895526722,(136[&height=2.9716476193344634E-15,height_95%_HPD={0.0,5.329070518200751E-15},height_median=3.552713678800501E-15,height_range={0.0,8.881784197001252E-15},length=1.7700690806893566,length_95%_HPD={1.1148662270986343,2.366612940255962},length_median=1.7663183741618207,length_range={0.7389714400953284,2.8720969073051847},rate=0.8238824105848134,rate_95%_HPD={0.48196297021080325,1.2373757991084027},rate_median=0.8015057465028743,rate_range={0.330406307306099,2.351003394470229}]:1.7700690806893553,(145[&height=2.996121869121756E-15,height_95%_HPD={0.0,5.329070518200751E-15},height_median=3.552713678800501E-15,height_range={0.0,8.881784197001252E-15},length=0.7026089601959932,length_95%_HPD={0.28007881660794,1.2094839914992352},length_median=0.6735430811152119,length_range={0.14427125408265518,1.9654326941293192},rate=1.005594758707104,rate_95%_HPD={0.4874946633208947,1.6199876531766522},rate_median=0.965070958939817,rate_range={0.31911491696948496,2.94492015831957}]:0.7026089601959933,148[&height=2.996121869121756E-15,height_95%_HPD={0.0,5.329070518200751E-15},height_median=3.552713678800501E-15,height_range={0.0,8.881784197001252E-15},length=0.7026089601959932,length_95%_HPD={0.28007881660794,1.2094839914992352},length_median=0.6735430811152119,length_range={0.14427125408265518,1.9654326941293192},rate=0.8762176831188908,rate_95%_HPD={0.4202037231374474,1.389243274340703},rate_median=0.8407687370966839,rate_range={0.3100671911658841,2.406176716024607}]:0.7026089601959933)[&height=0.7026089601959963,height_95%_HPD={0.28007881660794354,1.2094839914992388},height_median=0.6735430811152154,height_range={0.14427125408265873,1.965432694129321},length=1.0674601204933603,length_95%_HPD={0.4100310073408622,1.7030393510333468},length_median=1.046144756643196,length_range={0.1736928278742056,2.465797306652213},posterior=1.0,rate=0.8926013950499929,rate_95%_HPD={0.45442928826528317,1.397675458277134},rate_median=0.8557124531659206,rate_range={0.3141651712359465,2.6600570188141113}]:1.067460120493362)[&height=1.7700690806893582,height_95%_HPD={1.114866227098636,2.3666129402559637},height_median=1.7663183741618234,height_range={0.7389714400953302,2.8720969073051883},length=0.5044747511401763,length_95%_HPD={0.05715147801355158,1.0531901066922575},length_median=0.45841609838177,length_range={0.02054471686595072,2.091623532278456},posterior=1.0,rate=0.8444557831984151,rate_95%_HPD={0.37446234290388697,1.3664700052110497},rate_median=0.8041482289588278,rate_range={0.2944705388877659,2.504742128720705}]:0.504474751140171)[&height=2.2745438318295292,height_95%_HPD={1.7909970434628466,2.7990332426411246},height_median=2.2687537883493247,height_range={1.2667728008593695,3.3164803147618844},length=0.5949509391236695,length_95%_HPD={0.15192884896355174,1.0966297456819447},length_median=0.561723444379532,length_range={0.06075195119438703,1.8753594777850555},posterior=1.0,rate=0.9251519408864438,rate_95%_HPD={0.39815615762857537,1.4911779245477401},rate_median=0.8841255845975174,rate_range={0.2949985881648642,2.5909409090093276}]:0.5949509391236676)[&height=2.869494770953197,height_95%_HPD={2.312734790315302,3.4152668341495893},height_median=2.859514958274838,height_range={2.042491954632556,4.16691998926999},length=0.5766375469019385,length_95%_HPD={0.08155047998372211,1.1599315961111056},length_median=0.5321024742452307,length_range={0.014357844030245204,1.9454486643216562},posterior=1.0,rate=0.9117713073681223,rate_95%_HPD={0.41444710979079025,1.5077493482663284},rate_median=0.8652778277037658,rate_range={0.27789566376544883,2.8149485944983046}]:0.5766375469019462,144[&height=3.003622042443668E-15,height_95%_HPD={1.7763568394002505E-15,5.329070518200751E-15},height_median=3.552713678800501E-15,height_range={0.0,8.881784197001252E-15},length=3.4461323178551386,length_95%_HPD={2.698634180308595,4.136338524680948},length_median=3.436526488098292,length_range={2.271859028981833,4.823336640745878},rate=0.7516421559435145,rate_95%_HPD={0.459723655317812,1.0461178209998887},rate_median=0.7384301125908933,rate_range={0.3480370327494563,1.6810335150019249}]:3.44613231785514)[&height=3.446132317855143,height_95%_HPD={2.6986341803085967,4.13633852468095},height_median=3.4365264880982958,height_range={2.2718590289818366,4.8233366407458815},length=0.8083111331835335,length_95%_HPD={0.19963069641914544,1.4995044917827869},length_median=0.7660658925320467,length_range={0.04894159660775088,2.1626062093364222},posterior=1.0,rate=0.8512586438476858,rate_95%_HPD={0.36333475334586457,1.3620766862889917},rate_median=0.8086619092390632,rate_range={0.2742358755455294,2.4357320066236827}]:0.8083111331835453,(((92[&height=3.013095945587136E-15,height_95%_HPD={0.0,5.329070518200751E-15},height_median=3.552713678800501E-15,height_range={0.0,8.881784197001252E-15},length=2.8603175977855395,length_95%_HPD={2.2199008672084695,3.4769271386805425},length_median=2.8493169111627203,length_range={1.7358433629999972,4.286857505796139},rate=1.0782116049163024,rate_95%_HPD={0.7080096356398586,1.4879130432085783},rate_median=1.0644977848656247,rate_range={0.5533985540367635,2.2644073572480217}]:2.8603175977855395,(((118[&height=3.034412227659939E-15,height_95%_HPD={0.0,5.329070518200751E-15},height_median=3.552713678800501E-15,height_range={0.0,8.881784197001252E-15},length=1.0364579397043934,length_95%_HPD={0.5090009900759753,1.5418199220251},length_median=1.0202076631994066,length_range={0.33654916101148125,2.079997552412374},rate=0.9062054576933551,rate_95%_HPD={0.4537615463753341,1.3924256141722007},rate_median=0.8732125313415446,rate_range={0.3057093761464509,2.6828823268590134}]:1.0364579397043934,123[&height=3.034412227659939E-15,height_95%_HPD={0.0,5.329070518200751E-15},height_median=3.552713678800501E-15,height_range={0.0,8.881784197001252E-15},length=1.0364579397043934,length_95%_HPD={0.5090009900759753,1.5418199220251},length_median=1.0202076631994066,length_range={0.33654916101148125,2.079997552412374},rate=1.1119523963134543,rate_95%_HPD={0.5815975231301492,1.720127165287642},rate_median=1.067783821710744,rate_range={0.40439339819253217,2.782831519178089}]:1.0364579397043934)[&height=1.0364579397043965,height_95%_HPD={0.5090009900759807,1.5418199220251037},height_median=1.0202076631994101,height_range={0.33654916101148125,2.0799975524123777},length=0.39975919546303235,length_95%_HPD={0.037340499669515026,0.8601999357733252},length_median=0.3596462694738447,length_range={0.01309903087769193,1.5683020034190225},posterior=1.0,rate=0.9480159943659271,rate_95%_HPD={0.43269678743416184,1.53382992904273},rate_median=0.909018233592866,rate_range={0.2664972575038211,2.759864144810092}]:0.3997591954630286,141[&height=3.01112221576558E-15,height_95%_HPD={0.0,5.329070518200751E-15},height_median=3.552713678800501E-15,height_range={0.0,8.881784197001252E-15},length=1.4362171351674213,length_95%_HPD={0.902857190379935,1.954709180929724},length_median=1.4150611299651938,length_range={0.6253250207982823,2.54961695044922},rate=1.3943594003973763,rate_95%_HPD={0.8042312296047803,2.0851302757457186},rate_median=1.352635769845927,rate_range={0.541507495190608,2.930827639593441}]:1.436217135167422)[&height=1.436217135167425,height_95%_HPD={0.9028571903799367,1.9547091809297292},height_median=1.4150611299651983,height_range={0.6253250207982877,2.5496169504492254},length=0.561054933847615,length_95%_HPD={0.15102302458025108,1.0025656623247823},length_median=0.536500450376395,length_range={0.07598865754027351,1.872559678050811},posterior=1.0,rate=1.0750390980864584,rate_95%_HPD={0.5222342177855018,1.7763991924703835},rate_median=1.0267525784750566,rate_range={0.31618604214310014,2.817936874002292}]:0.5610549338476123,(140[&height=3.0123064536585137E-15,height_95%_HPD={0.0,5.329070518200751E-15},height_median=3.552713678800501E-15,height_range={0.0,8.881784197001252E-15},length=0.6041257148580574,length_95%_HPD={0.22370205289655765,1.0320487001520817},length_median=0.5796880774619861,length_range={0.11461172460042945,1.9578874005369986},rate=0.8672272620452326,rate_95%_HPD={0.4064799196667951,1.3753212314024026},rate_median=0.8294563202270904,rate_range={0.3058677070794378,2.501494778134232}]:0.604125714858057,149[&height=3.0123064536585137E-15,height_95%_HPD={0.0,5.329070518200751E-15},height_median=3.552713678800501E-15,height_range={0.0,8.881784197001252E-15},length=0.6041257148580574,length_95%_HPD={0.22370205289655765,1.0320487001520817},length_median=0.5796880774619861,length_range={0.11461172460042945,1.9578874005369986},rate=1.1445872330299514,rate_95%_HPD={0.5829142911025383,1.8350684531364696},rate_median=1.092148522214477,rate_range={0.32830373060612694,2.9497964027090555}]:0.604125714858057)[&height=0.60412571485806,height_95%_HPD={0.2237020528965612,1.032048700152087},height_median=0.5796880774619879,height_range={0.11461172460043123,1.9578874005370022},length=1.3931463541569808,length_95%_HPD={0.7294307896448302,2.0015639783884573},length_median=1.3806420464575755,length_range={0.41166719397732265,3.0401652478259447},posterior=1.0,rate=1.124715459191481,rate_95%_HPD={0.5881428505862739,1.6840898892803295},rate_median=1.0944032066220435,rate_range={0.4293290414076952,2.4347470046879236}]:1.3931463541569773)[&height=1.9972720690150374,height_95%_HPD={1.433496367202343,2.574613335393874},height_median=1.9813671961336086,height_range={1.1076352050522864,3.449858673511015},length=0.8630455287705051,length_95%_HPD={0.3515091441411151,1.4109065285322941},length_median=0.8302828009173915,length_range={0.11940423109479958,2.0379394018060957},posterior=1.0,rate=1.241021261710793,rate_95%_HPD={0.6137121843181803,2.018842053456873},rate_median=1.1876995421241063,rate_range={0.4526187710121961,2.9722523375508487}]:0.8630455287705052)[&height=2.8603175977855426,height_95%_HPD={2.219900867208473,3.476927138680546},height_median=2.849316911162723,height_range={1.7358433630000007,4.286857505796139},length=0.8344105429516879,length_95%_HPD={0.3441227183057638,1.3690965157605657},length_median=0.8065533537196359,length_range={0.20213829924689186,2.0991593365918586},posterior=1.0,rate=1.2302203605689574,rate_95%_HPD={0.6263644865454014,1.9664071894132351},rate_median=1.1661538259720765,rate_range={0.4122958463510162,3.1267878293788423}]:0.8344105429517028,(95[&height=3.0190171350518033E-15,height_95%_HPD={0.0,5.329070518200751E-15},height_median=3.552713678800501E-15,height_range={0.0,8.881784197001252E-15},length=1.9054905571882677,length_95%_HPD={1.1653542636125174,2.7139884148940787},length_median=1.8907655164310802,length_range={0.7851540738180258,3.60403221817578},rate=1.0972258341443626,rate_95%_HPD={0.6189347508005686,1.6569354638044176},rate_median=1.0625949429014039,rate_range={0.44665631799304967,2.6247379494224075}]:1.9054905571882665,157[&height=3.0190171350518033E-15,height_95%_HPD={0.0,5.329070518200751E-15},height_median=3.552713678800501E-15,height_range={0.0,8.881784197001252E-15},length=1.9054905571882677,length_95%_HPD={1.1653542636125174,2.7139884148940787},length_median=1.8907655164310802,length_range={0.7851540738180258,3.60403221817578},rate=1.0109131941136287,rate_95%_HPD={0.5788425031584812,1.51883831893037},rate_median=0.9795658386571591,rate_range={0.40012473765684653,2.17520345623}]:1.9054905571882665)[&height=1.9054905571882697,height_95%_HPD={1.165354263612521,2.7139884148940823},height_median=1.8907655164310837,height_range={0.7851540738180294,3.6040322181757833},length=1.7892375835489729,length_95%_HPD={0.9434881551431538,2.5822430361841704},length_median=1.76676965520742,length_range={0.46808456451588754,3.2477805251506524},posterior=1.0,rate=1.079578025966123,rate_95%_HPD={0.5853511993202609,1.6397519033981438},rate_median=1.042657735854391,rate_range={0.38932942062888937,2.6883284939267655}]:1.7892375835489758)[&height=3.6947281407372454,height_95%_HPD={3.139157398693712,4.342173147828903},height_median=3.679602316767733,height_range={2.7852991062068675,4.949677123989184},length=0.16505430622282669,length_95%_HPD={1.6002274181303733E-5,0.44125350340640246},length_median=0.12824378739335707,length_range={1.6002274181303733E-5,1.355564949553493},posterior=1.0,rate=0.9595639585200653,rate_95%_HPD={0.43652794220915114,1.5986304629046224},rate_median=0.9074532186601454,rate_range={0.29155135094440615,3.231809204286467}]:0.16505430622280892,(((122[&height=3.0071747561224685E-15,height_95%_HPD={0.0,5.329070518200751E-15},height_median=3.552713678800501E-15,height_range={0.0,8.881784197001252E-15},length=2.5244896640251127,length_95%_HPD={1.8780903798309208,3.1353896219442206},length_median=2.5193612542401747,length_range={1.1863633955438964,3.818268486922193},rate=1.3606171729202647,rate_95%_HPD={0.8924013670220041,1.8920058055794082},rate_median=1.3333316539372064,rate_range={0.6913589007962374,2.718744710632123}]:2.5244896640251118,((221[&height=3.018227643123181E-15,height_95%_HPD={0.0,5.329070518200751E-15},height_median=3.552713678800501E-15,height_range={0.0,8.881784197001252E-15},length=1.6878210070344786,length_95%_HPD={1.0718744688224398,2.3181934668252566},length_median=1.6683173408728758,length_range={0.7476718055130895,2.9726435145455152},rate=1.0050939144481108,rate_95%_HPD={0.5376905827140983,1.497426841534066},rate_median=0.9729086307368165,rate_range={0.36319846960140467,2.469130096183855}]:1.687821007034479,224[&height=3.018227643123181E-15,height_95%_HPD={0.0,5.329070518200751E-15},height_median=3.552713678800501E-15,height_range={0.0,8.881784197001252E-15},length=1.6878210070344786,length_95%_HPD={1.0718744688224398,2.3181934668252566},length_median=1.6683173408728758,length_range={0.7476718055130895,2.9726435145455152},rate=1.2013648309108027,rate_95%_HPD={0.6816311493882159,1.7859891894756557},rate_median=1.1669286686273956,rate_range={0.5032057099800827,2.6016632637773496}]:1.687821007034479)[&height=1.6878210070344821,height_95%_HPD={1.0718744688224415,2.31819346682526},height_median=1.6683173408728802,height_range={0.7476718055130931,2.972643514545519},length=0.15501083156429563,length_95%_HPD={4.383163691557002E-6,0.47245447035546206},length_median=0.11040205815263437,length_range={4.383163691557002E-6,1.1900076157237311},posterior=1.0,rate=0.9284891440932866,rate_95%_HPD={0.39456691452517023,1.526710124921362},rate_median=0.8848653914137676,rate_range={0.28807454550018546,2.640545796200472}]:0.1550108315642995,222[&height=3.032438497838383E-15,height_95%_HPD={0.0,5.329070518200751E-15},height_median=3.552713678800501E-15,height_range={0.0,8.881784197001252E-15},length=1.8428318385987787,length_95%_HPD={1.2495414344888314,2.461689855119495},length_median=1.8301081053938164,length_range={0.8137487141353432,2.9930753324067094},rate=1.0958385586563344,rate_95%_HPD={0.6535584189031338,1.5923806827273774},rate_median=1.0704454827604326,rate_range={0.4797409498134604,2.403564774469077}]:1.8428318385987785)[&height=1.8428318385987816,height_95%_HPD={1.2495414344888367,2.4616898551195003},height_median=1.8301081053938182,height_range={0.8137487141353468,2.9930753324067094},length=0.681657825426328,length_95%_HPD={0.16289938386683112,1.2493749308255246},length_median=0.6477748460763335,length_range={0.051341817005788215,2.0119586815172976},posterior=1.0,rate=1.0149428281176003,rate_95%_HPD={0.5024068439774446,1.6481315119747373},rate_median=0.9725161478245314,rate_range={0.3240744959299147,2.9261148796865735}]:0.6816578254263332)[&height=2.524489664025115,height_95%_HPD={1.8780903798309225,3.135389621944226},height_median=2.5193612542401755,height_range={1.1863633955439,3.818268486922195},length=0.5431287222573825,length_95%_HPD={0.13694404897237078,1.0502434294205365},length_median=0.5137007498590123,length_range={0.043790136518305545,1.8352747529541258},posterior=1.0,rate=1.0425714630227993,rate_95%_HPD={0.47316268652573434,1.6542155213865155},rate_median=0.9931427522053257,rate_range={0.3126917238248994,2.579745981756602}]:0.5431287222573746,((218[&height=2.9909901715857107E-15,height_95%_HPD={0.0,5.329070518200751E-15},height_median=3.552713678800501E-15,height_range={0.0,8.881784197001252E-15},length=1.2551907357647905,length_95%_HPD={0.6375229883582136,1.9130400925840618},length_median=1.2339204211014323,length_range={0.3666125744539812,2.6278922310723143},rate=0.9395626830051519,rate_95%_HPD={0.473887280171669,1.4466211744726807},rate_median=0.9051510567566725,rate_range={0.33214611520010295,2.2020507374919425}]:1.2551907357647902,225[&height=2.9909901715857107E-15,height_95%_HPD={0.0,5.329070518200751E-15},height_median=3.552713678800501E-15,height_range={0.0,8.881784197001252E-15},length=1.2551907357647905,length_95%_HPD={0.6375229883582136,1.9130400925840618},length_median=1.2339204211014323,length_range={0.3666125744539812,2.6278922310723143},rate=0.9820589119972016,rate_95%_HPD={0.511911200004051,1.5364502804908071},rate_median=0.9466831827267681,rate_range={0.3366864029361414,2.5369089748088975}]:1.2551907357647902)[&height=1.2551907357647931,height_95%_HPD={0.6375229883582172,1.9130400925840654},height_median=1.2339204211014376,height_range={0.366612574453983,2.6278922310723196},length=0.8179822510667366,length_95%_HPD={0.2016713626634381,1.4875210638874208},length_median=0.7930746712484709,length_range={0.048243805430068676,2.1441405253523715},posterior=1.0,rate=0.9105985677703192,rate_95%_HPD={0.4259879491241258,1.4734272897070073},rate_median=0.862524581410273,rate_range={0.3174241593110285,2.8521030185649083}]:0.8179822510667349,(220[&height=3.002043058586423E-15,height_95%_HPD={0.0,5.329070518200751E-15},height_median=3.552713678800501E-15,height_range={0.0,8.881784197001252E-15},length=1.5226907628976516,length_95%_HPD={0.9014599484845291,2.183744793212549},length_median=1.5150260246765619,length_range={0.6078300123015783,2.84233488354584},rate=1.0088804903937625,rate_95%_HPD={0.5169100308235305,1.5075843042065544},rate_median=0.9699732281331774,rate_range={0.33814540057642384,2.556881367271481}]:1.5226907628976505,226[&height=3.002043058586423E-15,height_95%_HPD={0.0,5.329070518200751E-15},height_median=3.552713678800501E-15,height_range={0.0,8.881784197001252E-15},length=1.5226907628976516,length_95%_HPD={0.9014599484845291,2.183744793212549},length_median=1.5150260246765619,length_range={0.6078300123015783,2.84233488354584},rate=1.0438659704465134,rate_95%_HPD={0.5680629300989354,1.5436054900320593},rate_median=1.0113553399820532,rate_range={0.460320681278378,2.5885815523832765}]:1.5226907628976505)[&height=1.5226907628976536,height_95%_HPD={0.9014599484845327,2.1837447932125507},height_median=1.5150260246765654,height_range={0.6078300123015818,2.8423348835458473},length=0.5504822239338741,length_95%_HPD={0.07632053090951096,1.0855145754072062},length_median=0.5109240996337219,length_range={0.037531402016583115,1.9868674917567049},posterior=1.0,rate=0.9356028541773179,rate_95%_HPD={0.45320947435126313,1.5496530584685175},rate_median=0.8863175148106769,rate_range={0.318523848612058,2.9379734503789443}]:0.5504822239338745)[&height=2.073172986831528,height_95%_HPD={1.3860584670381542,2.723208649922345},height_median=2.064073230210945,height_range={0.9717283862574568,3.4185008086136897},length=0.9944453994509689,length_95%_HPD={0.33725417720361506,1.6974518881615026},length_median=0.9609856010298303,length_range={0.1080383554391755,2.6427482638324467},posterior=1.0,rate=0.9135377636076458,rate_95%_HPD={0.4346041671249016,1.4570191635451952},rate_median=0.8733777582994683,rate_range={0.33908169304811503,2.8314926756005807}]:0.9944453994509614)[&height=3.0676183862824895,height_95%_HPD={2.4740890346414,3.660494662399433},height_median=3.0625051815214253,height_range={1.7952839427406726,4.481246242804776},length=0.30306100215995335,length_95%_HPD={0.0013881098640720069,0.6990053606820101},length_median=0.2630604789584119,length_range={0.0013881098640720069,1.4300482258700784},posterior=1.0,rate=0.9602052496960486,rate_95%_HPD={0.4254501203338673,1.5586264007011723},rate_median=0.9184382347499312,rate_range={0.30112071480065783,2.6931840793055257}]:0.30306100215996157,((217[&height=3.0087537399797132E-15,height_95%_HPD={0.0,5.329070518200751E-15},height_median=3.552713678800501E-15,height_range={0.0,8.881784197001252E-15},length=2.082114524324603,length_95%_HPD={1.3606154535807384,2.9316657650544222},length_median=2.0827158771120295,length_range={0.859067313645486,3.6131255876184394},rate=0.8820926163931772,rate_95%_HPD={0.5027324482820578,1.3087390332538638},rate_median=0.8528783989234516,rate_range={0.35658688563198654,2.1007227677076217}]:2.082114524324604,219[&height=3.0087537399797132E-15,height_95%_HPD={0.0,5.329070518200751E-15},height_median=3.552713678800501E-15,height_range={0.0,8.881784197001252E-15},length=2.082114524324603,length_95%_HPD={1.3606154535807384,2.9316657650544222},length_median=2.0827158771120295,length_range={0.859067313645486,3.6131255876184394},rate=0.9630596963044123,rate_95%_HPD={0.568464144654032,1.4447483725075987},rate_median=0.9338796358125685,rate_range={0.3806434801698633,2.6818474077595127}]:2.082114524324604)[&height=2.082114524324607,height_95%_HPD={1.3606154535807402,2.9316657650544258},height_median=2.082715877112033,height_range={0.8590673136454914,3.613125587618443},length=0.5568976423012545,length_95%_HPD={0.04750683892315877,1.183590155970764},length_median=0.49222528892949313,length_range={0.008122269779144986,2.1604713359355205},posterior=1.0,rate=0.8796319313046513,rate_95%_HPD={0.4061429126899341,1.4592594296262924},rate_median=0.8384792781682076,rate_range={0.304834641282776,2.622120752442875}]:0.5568976423012577,(223[&height=3.0194118810161147E-15,height_95%_HPD={0.0,5.329070518200751E-15},height_median=3.552713678800501E-15,height_range={0.0,8.881784197001252E-15},length=1.527583329152559,length_95%_HPD={0.8897563347409818,2.1612275323723065},length_median=1.5060951412144625,length_range={0.6656013902484545,3.0050564623449887},rate=0.9932492783988043,rate_95%_HPD={0.5303090378494929,1.4719517745128123},rate_median=0.9638238673926256,rate_range={0.37728355524819907,2.5227043325700427}]:1.5275833291525582,227[&height=3.0194118810161147E-15,height_95%_HPD={0.0,5.329070518200751E-15},height_median=3.552713678800501E-15,height_range={0.0,8.881784197001252E-15},length=1.527583329152559,length_95%_HPD={0.8897563347409818,2.1612275323723065},length_median=1.5060951412144625,length_range={0.6656013902484545,3.0050564623449887},rate=1.1681172525730363,rate_95%_HPD={0.6641713365493059,1.7463408305212933},rate_median=1.1389260762904905,rate_range={0.43519937519592444,2.8191685632398995}]:1.5275833291525582)[&height=1.5275833291525613,height_95%_HPD={0.8897563347409836,2.16122753237231},height_median=1.5060951412144652,height_range={0.6656013902484581,3.0050564623449905},length=1.111428837473298,length_95%_HPD={0.45301309391550326,1.8227023132280955},length_median=1.087896247518426,length_range={0.20593051043166355,2.6713944084619357},posterior=1.0,rate=1.067865702620599,rate_95%_HPD={0.5158746061273466,1.6643626141433177},rate_median=1.0233463513397807,rate_range={0.3771018528543738,2.85720631779956}]:1.1114288374733035)[&height=2.639012166625865,height_95%_HPD={1.9123251444526304,3.3157137267990358},height_median=2.639603501629745,height_range={1.518599333152988,3.9896894075047893},length=0.7316672218165883,length_95%_HPD={0.17988642564449187,1.3463165978383564},length_median=0.6929280381508711,length_range={0.06517252822325226,2.1528670755476345},posterior=1.0,rate=0.9402852329551538,rate_95%_HPD={0.44917261443012196,1.494225010105443},rate_median=0.8971243875262352,rate_range={0.2998268801512549,2.8177817932153513}]:0.7316672218165863)[&height=3.370679388442451,height_95%_HPD={2.804569437160751,3.9781395929984953},height_median=3.36117717705549,height_range={2.167681055447332,4.665214955164929},length=0.4891030585176165,length_95%_HPD={0.08381081988665073,0.9603922360604713},length_median=0.4530797741855688,length_range={0.021897983974444202,1.539002324473305},posterior=1.0,rate=0.983780407256599,rate_95%_HPD={0.4625061542600516,1.6004328377751298},rate_median=0.935717702691328,rate_range={0.3011321711298934,2.7888261552782647}]:0.4891030585176033)[&height=3.8597824469600543,height_95%_HPD={3.2551601107316337,4.450178029016227},height_median=3.8427318598922837,height_range={2.9811873247093885,5.248680315796317},length=0.3946610040786146,length_95%_HPD={0.07940649704168479,0.7640440031129634},length_median=0.3675855523935887,length_range={0.012007859593405001,1.3082004258489972},posterior=1.0,rate=1.0905345571739122,rate_95%_HPD={0.4884820645970142,1.7612672491573969},rate_median=1.0398096781015749,rate_range={0.3532681958852669,2.867558159686237}]:0.394661004078634)[&height=4.254443451038688,height_95%_HPD={3.628096973092793,4.8918671134060725},height_median=4.2336303109702556,height_range={3.2498534539535555,5.717922845580879},length=0.3567927613180081,length_95%_HPD={0.03846243543739902,0.747028147584091},length_median=0.3172825598160225,length_range={0.004458361434171998,1.615371915313375},posterior=1.0,rate=1.003716024823435,rate_95%_HPD={0.4520539287461189,1.6462727065222074},rate_median=0.9542365149821468,rate_range={0.2745019887347268,3.1144360713236887}]:0.3567927613180073,(((((((((112[&height=2.9783583007277534E-15,height_95%_HPD={0.0,5.329070518200751E-15},height_median=3.552713678800501E-15,height_range={0.0,8.881784197001252E-15},length=1.2548010122334974,length_95%_HPD={0.8548424586075196,1.7030828669982974},length_median=1.2431797210867073,length_range={0.5306261832597503,2.3049494847910914},rate=1.131212167976032,rate_95%_HPD={0.6480223610799319,1.6991821212326137},rate_median=1.100139321309222,rate_range={0.5055677358266167,2.84135415919465}]:1.254801012233497,(131[&height=2.98072677651362E-15,height_95%_HPD={0.0,5.329070518200751E-15},height_median=3.552713678800501E-15,height_range={0.0,1.0658141036401503E-14},length=0.6790599860151961,length_95%_HPD={0.2711563091304612,1.1294980632401863},length_median=0.6567888063251885,length_range={0.10105036264622491,1.7578671692753751},rate=1.067621414841891,rate_95%_HPD={0.5260654417420956,1.6840546279427013},rate_median=1.0296191957396,rate_range={0.3178999410286454,2.6692368626422853}]:0.6790599860151969,156[&height=2.98072677651362E-15,height_95%_HPD={0.0,5.329070518200751E-15},height_median=3.552713678800501E-15,height_range={0.0,1.0658141036401503E-14},length=0.6790599860151961,length_95%_HPD={0.2711563091304612,1.1294980632401863},length_median=0.6567888063251885,length_range={0.10105036264622491,1.7578671692753751},rate=0.8670739315638697,rate_95%_HPD={0.4308170359104899,1.378282493328913},rate_median=0.8402848131288099,rate_range={0.31666508925249115,2.225597190945903}]:0.6790599860151969)[&height=0.6790599860151999,height_95%_HPD={0.2711563091304612,1.1294980632401899},height_median=0.6567888063251939,height_range={0.10105036264622846,1.7578671692753751},length=0.5757410262183014,length_95%_HPD={0.14044061923604545,1.0809888416847713},length_median=0.5574523322824954,length_range={0.02365475786709581,1.560657727958077},posterior=1.0,rate=0.9333061265802816,rate_95%_HPD={0.4591500467522666,1.4965045757146165},rate_median=0.893506173290435,rate_range={0.2927550077000192,2.667115377890553}]:0.5757410262182999)[&height=1.2548010122334998,height_95%_HPD={0.8548424586075232,1.703082866998301},height_median=1.24317972108671,height_range={0.5306261832597539,2.3049494847910914},length=0.1235784791057984,length_95%_HPD={5.200877234656787E-6,0.3637945542412293},length_median=0.08850904357718381,length_range={5.200877234656787E-6,1.350706110165298},posterior=1.0,rate=0.9117487994946563,rate_95%_HPD={0.4206862457327618,1.5137545933830938},rate_median=0.8722842768747059,rate_range={0.2847414106736057,2.8382040343982}]:0.12357847910579545,(132[&height=2.9546735428690833E-15,height_95%_HPD={0.0,5.329070518200751E-15},height_median=3.552713678800501E-15,height_range={0.0,8.881784197001252E-15},length=1.0102983781272492,length_95%_HPD={0.6231053454107478,1.441511846815457},length_median=0.9975138294524637,length_range={0.34237254383739035,2.030792307079695},rate=1.1666115364224536,rate_95%_HPD={0.6526416559107887,1.7841037130700879},rate_median=1.131559041736359,rate_range={0.4053696745333506,2.7822841361646002}]:1.0102983781272492,(147[&height=2.9669106677627295E-15,height_95%_HPD={0.0,5.329070518200751E-15},height_median=3.552713678800501E-15,height_range={0.0,8.881784197001252E-15},length=0.8292323994216279,length_95%_HPD={0.4081608237444101,1.2507090013382225},length_median=0.8165892968545183,length_range={0.2588010819115727,1.7956262583272071},rate=0.9016082886666974,rate_95%_HPD={0.4702056827147574,1.3874774113617194},rate_median=0.8718314391272362,rate_range={0.33588351018089263,2.2475508884559394}]:0.8292323994216282,152[&height=2.9669106677627295E-15,height_95%_HPD={0.0,5.329070518200751E-15},height_median=3.552713678800501E-15,height_range={0.0,8.881784197001252E-15},length=0.8292323994216279,length_95%_HPD={0.4081608237444101,1.2507090013382225},length_median=0.8165892968545183,length_range={0.2588010819115727,1.7956262583272071},rate=0.9839984322969453,rate_95%_HPD={0.4827637545902426,1.519039804426128},rate_median=0.9463280810206068,rate_range={0.31184592364648717,2.799630895623537}]:0.8292323994216282)[&height=0.8292323994216312,height_95%_HPD={0.40816082374441365,1.250709001338226},height_median=0.816589296854521,height_range={0.25880108191157447,1.795626258327209},length=0.18106597870561997,length_95%_HPD={3.0157071027048232E-6,0.49719768211768134},length_median=0.13833603315704668,length_range={3.0157071027048232E-6,1.397448145430781},posterior=1.0,rate=0.8994836614458084,rate_95%_HPD={0.38961491489067135,1.505630054397158},rate_median=0.8513788490989287,rate_range={0.27540499255700907,2.6895231873151477}]:0.1810659787056209)[&height=1.010298378127252,height_95%_HPD={0.6231053454107549,1.4415118468154642},height_median=0.9975138294524681,height_range={0.3423725438373957,2.0307923070796985},length=0.3680811132120461,length_95%_HPD={0.05762917825681235,0.7584553185617953},length_median=0.3376553095603567,length_range={0.011112256957169109,1.2060286741760926},posterior=1.0,rate=0.9478596084384272,rate_95%_HPD={0.44792052141928074,1.5471876054803053},rate_median=0.908851345514415,rate_range={0.2794031829305033,2.6155402250053874}]:0.3680811132120432)[&height=1.3783794913392953,height_95%_HPD={0.9626117934107867,1.818910918462759},height_median=1.3661362492096298,height_range={0.7655549761821181,2.339495808814947},length=0.4047157030235419,length_95%_HPD={0.041807437653258006,0.8104854707579481},length_median=0.37308409097498885,length_range={0.009833647520943956,1.4213864282311555},posterior=1.0,rate=0.9507699611980416,rate_95%_HPD={0.43066961639424256,1.542085667160433},rate_median=0.9029078901571852,rate_range={0.3132698429184691,2.5823760061078844}]:0.40471570302354176,(119[&height=2.97046338144153E-15,height_95%_HPD={0.0,5.329070518200751E-15},height_median=3.552713678800501E-15,height_range={0.0,8.881784197001252E-15},length=1.415394519135193,length_95%_HPD={0.9470227990845661,1.9402408661214725},length_median=1.4026481564298665,length_range={0.5919998271590554,2.6794295293632384},rate=0.9908635719322719,rate_95%_HPD={0.5664615971042651,1.4756544483137832},rate_median=0.963228413985495,rate_range={0.37723482347767023,2.3569847453306636}]:1.4153945191351927,138[&height=2.97046338144153E-15,height_95%_HPD={0.0,5.329070518200751E-15},height_median=3.552713678800501E-15,height_range={0.0,8.881784197001252E-15},length=1.415394519135193,length_95%_HPD={0.9470227990845661,1.9402408661214725},length_median=1.4026481564298665,length_range={0.5919998271590554,2.6794295293632384},rate=1.3973483650474097,rate_95%_HPD={0.8519730600608386,2.059769488467745},rate_median=1.3624559263831868,rate_range={0.6131401530470045,2.8605251136802607}]:1.4153945191351927)[&height=1.4153945191351955,height_95%_HPD={0.9470227990845661,1.9402408661214743},height_median=1.402648156429871,height_range={0.5919998271590572,2.6794295293632455},length=0.3677006752276416,length_95%_HPD={0.05957548329791429,0.7264886989120267},length_median=0.33649658576834174,length_range={0.024119746758220373,1.3941510300998274},posterior=1.0,rate=1.0067557441828159,rate_95%_HPD={0.471427811008613,1.6664107385559332},rate_median=0.9616959734661987,rate_range={0.3129203335117494,2.9750407164815047}]:0.3677006752276415)[&height=1.783095194362837,height_95%_HPD={1.3173930638423546,2.2689139330033985},height_median=1.763390936623578,height_range={1.021381248884806,2.915829714825019},length=0.13158947133676008,length_95%_HPD={1.3755964088701944E-5,0.3710124240896828},length_median=0.09825279665157272,length_range={1.3755964088701944E-5,0.9142625380100107},posterior=1.0,rate=0.9408514940565823,rate_95%_HPD={0.38687355362872433,1.5610177670921945},rate_median=0.8875805084436331,rate_range={0.31611393012078526,3.1402596110776395}]:0.13158947133676313,128[&height=2.981911014406554E-15,height_95%_HPD={0.0,5.329070518200751E-15},height_median=3.552713678800501E-15,height_range={0.0,8.881784197001252E-15},length=1.9146846656995973,length_95%_HPD={1.426997489236344,2.4323534517144783},length_median=1.8927982975712903,length_range={1.062497164974129,3.1173587983098106},rate=0.8930606135891392,rate_95%_HPD={0.5198685224689683,1.3037350450805498},rate_median=0.8729958543570894,rate_range={0.34157399377259207,1.9264258822346771}]:1.9146846656995973)[&height=1.9146846656996002,height_95%_HPD={1.4269974892363475,2.432353451714482},height_median=1.892798297571293,height_range={1.0624971649741326,3.117358798309816},length=0.1337131311240756,length_95%_HPD={5.752523831503709E-6,0.38025409293063817},length_median=0.09731595220988165,length_range={5.752523831503709E-6,0.9000914152912571},posterior=1.0,rate=0.9342481343656032,rate_95%_HPD={0.41274318779093155,1.5244481166921626},rate_median=0.8900992489753233,rate_range={0.3111385602159714,2.8647548865239965}]:0.13371313112407224,124[&height=2.9838847442281097E-15,height_95%_HPD={0.0,5.329070518200751E-15},height_median=3.552713678800501E-15,height_range={0.0,8.881784197001252E-15},length=2.0483977968236697,length_95%_HPD={1.514745744464074,2.5757370040491736},length_median=2.028497139094279,length_range={1.1149849227681123,3.2160746847241235},rate=1.010780252076475,rate_95%_HPD={0.5885442743385407,1.4626854676036427},rate_median=0.9869180694072972,rate_range={0.4215924853420867,2.0623410816134613}]:2.0483977968236693)[&height=2.0483977968236724,height_95%_HPD={1.5147457444640757,2.575737004049177},height_median=2.0284971390942816,height_range={1.1149849227681141,3.216074684724129},length=0.11451004076235742,length_95%_HPD={8.201664716267487E-6,0.34583628244298126},length_median=0.07878896196805574,length_range={8.201664716267487E-6,1.1907675878102495},posterior=1.0,rate=0.9267471725485888,rate_95%_HPD={0.42264123639388235,1.5630141553362231},rate_median=0.876520778816265,rate_range={0.2978401204299519,2.645861451024027}]:0.11451004076235138,153[&height=2.996121869121756E-15,height_95%_HPD={0.0,5.329070518200751E-15},height_median=3.552713678800501E-15,height_range={0.0,8.881784197001252E-15},length=2.162907837586022,length_95%_HPD={1.6291267987785325,2.7445475580905523},length_median=2.1411153832233136,length_range={1.1249763417109246,3.623091548835637},rate=0.8096954303234752,rate_95%_HPD={0.4694942260692471,1.1588057458519896},rate_median=0.7964394538118312,rate_range={0.33235030550398637,1.725624047693948}]:2.1629078375860207)[&height=2.162907837586024,height_95%_HPD={1.629126798778536,2.744547558090556},height_median=2.141115383223317,height_range={1.12497634171093,3.623091548835637},length=0.11988661222038753,length_95%_HPD={1.7243208105810481E-7,0.36152361801086563},length_median=0.07984458299756358,length_range={1.7243208105810481E-7,0.9669500952549281},posterior=1.0,rate=0.9032139226636238,rate_95%_HPD={0.39226336866175654,1.5042161834953063},rate_median=0.8625342874807429,rate_range={0.2962522982838197,2.732563758693736}]:0.1198866122203972,129[&height=3.0055957722652237E-15,height_95%_HPD={0.0,5.329070518200751E-15},height_median=3.552713678800501E-15,height_range={0.0,8.881784197001252E-15},length=2.282794449806417,length_95%_HPD={1.674438043949463,2.8566779430602196},length_median=2.2629813715494853,length_range={1.1336301956969397,3.767210447497682},rate=0.8305120807152464,rate_95%_HPD={0.4907027044783467,1.1820079173246347},rate_median=0.8162902327487045,rate_range={0.36897222730869594,1.619375945763258}]:2.282794449806418)[&height=2.282794449806421,height_95%_HPD={1.6744380439494684,2.856677943060223},height_median=2.262981371549488,height_range={1.133630195696945,3.767210447497682},length=0.5443727892365103,length_95%_HPD={0.0858388954994016,1.1213515809793329},length_median=0.49141837545553013,length_range={0.02570688289744183,2.0752610283056114},posterior=1.0,rate=0.9240921388782147,rate_95%_HPD={0.43776755868004336,1.5381223889701086},rate_median=0.8759572393770283,rate_range={0.2628428049932086,2.710715863645567}]:0.5443727892365082,120[&height=2.9783583007277534E-15,height_95%_HPD={1.7763568394002505E-15,5.329070518200751E-15},height_median=3.552713678800501E-15,height_range={0.0,7.105427357601002E-15},length=2.8271672390429257,length_95%_HPD={2.072579353537474,3.564741263841116},length_median=2.799834529480644,length_range={1.5345168584193782,4.452133104558381},rate=0.8840748867501227,rate_95%_HPD={0.5252959931671638,1.2216817023536097},rate_median=0.8721401512837459,rate_range={0.3858950549775318,1.775474357600606}]:2.827167239042926)[&height=2.827167239042929,height_95%_HPD={2.0725793535374795,3.5647412638411176},height_median=2.7998345294806466,height_range={1.53451685841938,4.452133104558387},length=1.2301465156968632,length_95%_HPD={0.4796479388906967,2.067148533754768},length_median=1.200418660081835,length_range={0.14362604314227667,2.6954253159660784},posterior=1.0,rate=0.8901220994657917,rate_95%_HPD={0.4613839669110291,1.4619545617165708},rate_median=0.8478840128823544,rate_range={0.29856617914852746,2.5187957940037875}]:1.2301465156968843,((117[&height=2.9842794901924207E-15,height_95%_HPD={0.0,5.329070518200751E-15},height_median=3.552713678800501E-15,height_range={0.0,8.881784197001252E-15},length=0.4186729064438216,length_95%_HPD={0.12505600501096126,0.7851522988204405},length_median=0.38829542583793675,length_range={0.058166741276803435,1.3266647589763814},rate=0.9847606900129621,rate_95%_HPD={0.46221860618167837,1.5954559527288898},rate_median=0.9406033714912456,rate_range={0.3226223106219756,3.1326346793100615}]:0.41867290644382177,164[&height=2.9842794901924207E-15,height_95%_HPD={0.0,5.329070518200751E-15},height_median=3.552713678800501E-15,height_range={0.0,8.881784197001252E-15},length=0.4186729064438216,length_95%_HPD={0.12505600501096126,0.7851522988204405},length_median=0.38829542583793675,length_range={0.058166741276803435,1.3266647589763814},rate=0.9788465585995352,rate_95%_HPD={0.46222196596991943,1.617715450638451},rate_median=0.9323031938445777,rate_range={0.30438888252461666,2.7917146624592615}]:0.41867290644382177)[&height=0.41867290644382477,height_95%_HPD={0.12505600501096303,0.7851522988204422},height_median=0.3882954258379394,height_range={0.05816674127680521,1.3266647589763867},length=0.5177875864354059,length_95%_HPD={0.11415691197183264,1.0294117681438468},length_median=0.48201387046087874,length_range={0.028451383901488825,1.9546354702094533},posterior=1.0,rate=0.9642709996928499,rate_95%_HPD={0.4508007751760663,1.5757934502894848},rate_median=0.9169622713374282,rate_range={0.32029602301609067,2.7143474159219134}]:0.5177875864354071,125[&height=3.0119117076942023E-15,height_95%_HPD={1.7763568394002505E-15,5.329070518200751E-15},height_median=3.552713678800501E-15,height_range={0.0,8.881784197001252E-15},length=0.9364604928792287,length_95%_HPD={0.42411374211376796,1.5152157483416726},length_median=0.901723450447939,length_range={0.25102363069072453,2.3065080270895066},rate=0.8741978839944818,rate_95%_HPD={0.43273917255240735,1.3731473630772248},rate_median=0.8386806478477755,rate_range={0.2928946478778841,2.2168089696054736}]:0.936460492879229)[&height=0.9364604928792319,height_95%_HPD={0.42411374211376973,1.5152157483416762},height_median=0.9017234504479399,height_range={0.2510236306907281,2.30650802708951},length=3.1208532618605704,length_95%_HPD={2.227604691621192,4.083764465521087},length_median=3.1235335227719263,length_range={1.4793249659690737,4.9217228240806365},posterior=1.0,rate=0.832934067806432,rate_95%_HPD={0.527398844351395,1.1882875421656118},rate_median=0.8168327738505534,rate_range={0.33169681357846,1.8445893009498635}]:3.1208532618605815)[&height=4.0573137547398135,height_95%_HPD={3.2688249310232624,4.886728602364954},height_median=4.0502195783336745,height_range={2.553771788762722,5.699230670243692},length=0.5539224576168889,length_95%_HPD={0.0533098369062035,1.1887167634403006},length_median=0.48975905428397803,length_range={0.010095183743750624,2.0186087149482477},posterior=1.0,rate=0.8598379758926795,rate_95%_HPD={0.37838919586887426,1.432955939136028},rate_median=0.8133104566064606,rate_range={0.29148415225233704,2.763439119295129}]:0.5539224576168822)[&height=4.611236212356696,height_95%_HPD={3.9553447175838965,5.3121122632357665},height_median=4.584218377600822,height_range={3.6323237691388854,6.080670383693462},length=1.1021477441268845,length_95%_HPD={0.42501794274758353,1.8202928009698374},length_median=1.0713069772458468,length_range={0.18098549406065345,2.671127212251802},posterior=1.0,rate=1.0589207305953723,rate_95%_HPD={0.5306785896868386,1.6626852143754667},rate_median=1.017771626101605,rate_range={0.3983130426911342,3.0824164360202446}]:1.1021477441268734,((154[&height=3.0162539133016252E-15,height_95%_HPD={1.7763568394002505E-15,5.329070518200751E-15},height_median=3.552713678800501E-15,height_range={0.0,7.105427357601002E-15},length=1.5659432537290483,length_95%_HPD={0.7447196111115346,2.5424280832767803},length_median=1.5103788977907593,length_range={0.4905805562561145,3.92344202658518},rate=0.9123250561987443,rate_95%_HPD={0.4922765010626131,1.4249709360797622},rate_median=0.8804165064745457,rate_range={0.32561877106343606,2.392781663321023}]:1.565943253729049,160[&height=3.0162539133016252E-15,height_95%_HPD={1.7763568394002505E-15,5.329070518200751E-15},height_median=3.552713678800501E-15,height_range={0.0,7.105427357601002E-15},length=1.5659432537290483,length_95%_HPD={0.7447196111115346,2.5424280832767803},length_median=1.5103788977907593,length_range={0.4905805562561145,3.92344202658518},rate=0.9919897897016393,rate_95%_HPD={0.4737764303429695,1.544333688806919},rate_median=0.9558796187347331,rate_range={0.3549341445879016,2.772479506761545}]:1.565943253729049)[&height=1.565943253729052,height_95%_HPD={0.7447196111115382,2.5424280832767856},height_median=1.510378897790761,height_range={0.49058055625611807,3.9234420265851835},length=2.627473870709028,length_95%_HPD={1.3215215755750211,3.8173881288030573},length_median=2.6087208458350277,length_range={0.6270838322992685,5.6337895672695},posterior=1.0,rate=0.8769872885184357,rate_95%_HPD={0.46512589741382193,1.3288603685176859},rate_median=0.8442973163996215,rate_range={0.3576361989109501,2.5973997647751674}]:2.6274738707090206,(159[&height=2.999279836836245E-15,height_95%_HPD={1.7763568394002505E-15,5.329070518200751E-15},height_median=3.552713678800501E-15,height_range={0.0,7.105427357601002E-15},length=3.523140748080032,length_95%_HPD={2.434418229465594,4.768234581019941},length_median=3.5137005247097735,length_range={1.6734898984338926,5.841090113782277},rate=1.1641092147252958,rate_95%_HPD={0.7213945497539749,1.634447170231859},rate_median=1.136708194984565,rate_range={0.6137867529578034,2.93516079792516}]:3.523140748080032,252[&height=2.999279836836245E-15,height_95%_HPD={1.7763568394002505E-15,5.329070518200751E-15},height_median=3.552713678800501E-15,height_range={0.0,7.105427357601002E-15},length=3.523140748080032,length_95%_HPD={2.434418229465594,4.768234581019941},length_median=3.5137005247097735,length_range={1.6734898984338926,5.841090113782277},rate=0.8794549390340466,rate_95%_HPD={0.5520181445619908,1.2651538170998315},rate_median=0.8592080671473491,rate_range={0.40670007769259586,1.9807169791628891}]:3.523140748080032)[&height=3.523140748080035,height_95%_HPD={2.4344182294655976,4.768234581019943},height_median=3.513700524709776,height_range={1.6734898984338962,5.841090113782281},length=0.6702763763580464,length_95%_HPD={0.036170703912956625,1.4223843759190977},length_median=0.6020401964963611,length_range={0.026371109328066744,2.7596926781763473},posterior=1.0,rate=0.9058478754827601,rate_95%_HPD={0.3971691143154745,1.4979322577633967},rate_median=0.8583063379852027,rate_range={0.2970412081913885,3.0000967964362792}]:0.6702763763580375)[&height=4.1934171244380725,height_95%_HPD={3.0750810797348027,5.324254217223435},height_median=4.191604045540915,height_range={2.2612481427847833,6.435497496971954},length=1.519966832045493,length_95%_HPD={0.5000134259205922,2.586654295374598},length_median=1.4718502098126964,length_range={0.2390611589147893,3.8250596758038453},posterior=1.0,rate=0.8320940199443507,rate_95%_HPD={0.4039641070462117,1.3601700667727974},rate_median=0.7929433784586,rate_range={0.28599643572476063,2.5865699950938494}]:1.5199668320454967)[&height=5.713383956483569,height_95%_HPD={4.846462026748992,6.58703496609481},height_median=5.701263336914779,height_range={4.4156111780353005,7.267574079888906},length=1.0291541279344687,length_95%_HPD={0.3075245788720178,1.8173123241934404},length_median=0.9903537764566268,length_range={0.15659037510926854,2.9707869185247144},posterior=1.0,rate=0.9467458012258202,rate_95%_HPD={0.4343029768752703,1.5215973485350605},rate_median=0.9035927896062889,rate_range={0.31586562185888234,2.3312763775238863}]:1.029154127934441)[&height=6.74253808441801,height_95%_HPD={5.9131435634512775,7.5929159225665295},height_median=6.731354643889517,height_range={5.260035368922177,8.5150164077824},length=2.4791629542347127,length_95%_HPD={1.6651167555147808,3.32091404169197},length_median=2.4779346223572882,length_range={1.0802968834155458,3.9978004628418233},posterior=1.0,rate=1.6532577144207437,rate_95%_HPD={1.0187432190048067,2.342899266791779},rate_median=1.6098064010822855,rate_range={0.8364785860117413,3.1360904138382155}]:2.4791629542347167,((((((((5[&height=3.0016483126221122E-15,height_95%_HPD={1.7763568394002505E-15,5.329070518200751E-15},height_median=3.552713678800501E-15,height_range={0.0,7.105427357601002E-15},length=4.003838263347393,length_95%_HPD={2.879941201462154,5.004938981738818},length_median=4.01094953792335,length_range={2.0622209635281283,5.70509193170383},rate=1.126639256395596,rate_95%_HPD={0.7307936684280146,1.534684926233644},rate_median=1.107017371806056,rate_range={0.4910767189584479,2.204610675998466}]:4.003838263347391,70[&height=3.0016483126221122E-15,height_95%_HPD={1.7763568394002505E-15,5.329070518200751E-15},height_median=3.552713678800501E-15,height_range={0.0,7.105427357601002E-15},length=4.003838263347393,length_95%_HPD={2.879941201462154,5.004938981738818},length_median=4.01094953792335,length_range={2.0622209635281283,5.70509193170383},rate=1.2953842113867853,rate_95%_HPD={0.8794634172146517,1.7800945795114793},rate_median=1.2722404268972878,rate_range={0.5973940128110695,2.3398571727085065}]:4.003838263347391)[&height=4.003838263347394,height_95%_HPD={2.879941201462156,5.00493898173882},height_median=4.010949537923352,height_range={2.0622209635281337,5.7050919317038336},length=0.7400780533170281,length_95%_HPD={0.09083170735375568,1.5261265406094875},length_median=0.6760271021217337,length_range={0.018596556527516128,3.26306635518966},posterior=1.0,rate=0.9669746819743805,rate_95%_HPD={0.44129747795309393,1.576757316048257},rate_median=0.9200415134757127,rate_range={0.3068805024994346,2.7684622475473746}]:0.7400780533170348,(7[&height=3.0028325505150456E-15,height_95%_HPD={1.7763568394002505E-15,5.329070518200751E-15},height_median=3.552713678800501E-15,height_range={0.0,7.105427357601002E-15},length=4.0719820064859995,length_95%_HPD={3.207290518193574,4.904284902619454},length_median=4.059176695605285,length_range={2.7844333265030805,5.783638615856384},rate=0.9018288589763462,rate_95%_HPD={0.6057822865251659,1.2080205869578022},rate_median=0.8898891680721324,rate_range={0.4786842310283882,1.7626576600504165}]:4.071982006485998,((8[&height=3.0115169617298913E-15,height_95%_HPD={0.0,5.329070518200751E-15},height_median=3.552713678800501E-15,height_range={0.0,8.881784197001252E-15},length=1.989350348973569,length_95%_HPD={1.342747721932442,2.7117021506943964},length_median=1.9665349678713495,length_range={1.0334781841356655,3.5111458125452835},rate=1.2528531398269347,rate_95%_HPD={0.7221011469507541,1.8425435128115508},rate_median=1.22238404571587,rate_range={0.5659195440240543,2.6930033388768138}]:1.989350348973568,(9[&height=3.0213856108376705E-15,height_95%_HPD={0.0,5.329070518200751E-15},height_median=3.552713678800501E-15,height_range={0.0,8.881784197001252E-15},length=1.7235332920056945,length_95%_HPD={1.087769461274485,2.378232767809159},length_median=1.7023202092259924,length_range={0.786232154854666,3.257920483129208},rate=1.1396638978159657,rate_95%_HPD={0.6388972241302241,1.700089884495622},rate_median=1.1023227961069382,rate_range={0.41802290478153775,2.543021858909583}]:1.7235332920056938,(68[&height=3.0229645946949152E-15,height_95%_HPD={0.0,5.329070518200751E-15},height_median=3.552713678800501E-15,height_range={0.0,8.881784197001252E-15},length=0.5238853183170534,length_95%_HPD={0.17556455580118246,0.9213221207976776},length_median=0.5002437113979781,length_range={0.07693761136303756,1.5293850685912815},rate=0.9213057893888879,rate_95%_HPD={0.4415489515910961,1.4978293116083292},rate_median=0.8844971917226706,rate_range={0.28377202660640255,2.419878245639007}]:0.5238853183170532,69[&height=3.0229645946949152E-15,height_95%_HPD={0.0,5.329070518200751E-15},height_median=3.552713678800501E-15,height_range={0.0,8.881784197001252E-15},length=0.5238853183170534,length_95%_HPD={0.17556455580118246,0.9213221207976776},length_median=0.5002437113979781,length_range={0.07693761136303756,1.5293850685912815},rate=1.0084057496296344,rate_95%_HPD={0.4961728054272075,1.6304310358453888},rate_median=0.9669849130853252,rate_range={0.3024418071016688,2.7362244486275973}]:0.5238853183170532)[&height=0.5238853183170562,height_95%_HPD={0.1755645558011878,0.9213221207976829},height_median=0.5002437113979816,height_range={0.07693761136303934,1.529385068591285},length=1.199647973688638,length_95%_HPD={0.5401262914316742,1.8750983424883856},length_median=1.1767997326844224,length_range={0.21437806842791396,2.9763709847532027},posterior=1.0,rate=0.997958529983845,rate_95%_HPD={0.5251142451054037,1.5460527478228563},rate_median=0.9637626700461008,rate_range={0.3160134245156526,2.320006643890375}]:1.1996479736886407)[&height=1.723533292005697,height_95%_HPD={1.0877694612744868,2.3782327678091626},height_median=1.702320209225996,height_range={0.7862321548546696,3.2579204831292117},length=0.2658170569678811,length_95%_HPD={4.76194614495995E-5,0.7489219381460757},length_median=0.19946940993527562,length_range={4.76194614495995E-5,1.7349175528439709},posterior=1.0,rate=0.9331852785031519,rate_95%_HPD={0.4024190491199049,1.544131411285491},rate_median=0.8878573334183121,rate_range={0.286915684800118,2.8060448584410884}]:0.26581705696787417)[&height=1.989350348973571,height_95%_HPD={1.3427477219324437,2.711702150694398},height_median=1.9665349678713522,height_range={1.033478184135669,3.511145812545287},length=1.579915464784916,length_95%_HPD={0.8028581864185567,2.408490168464966},length_median=1.553878166399115,length_range={0.38650852215848097,3.5232222109308386},posterior=1.0,rate=1.2668008911289181,rate_95%_HPD={0.6751908033725913,1.9473221535905458},rate_median=1.2146154811929386,rate_range={0.5101207866048306,3.118818413248946}]:1.5799154647849225,67[&height=3.017438151194559E-15,height_95%_HPD={1.7763568394002505E-15,5.329070518200751E-15},height_median=3.552713678800501E-15,height_range={0.0,8.881784197001252E-15},length=3.5692658137584905,length_95%_HPD={2.722593366919293,4.389081808858634},length_median=3.5575112771696906,length_range={2.172534796186909,5.431979157928107},rate=1.2899303405031943,rate_95%_HPD={0.8603980215773875,1.7249883421496766},rate_median=1.2731428422467774,rate_range={0.6993140053263719,2.3499652814988297}]:3.5692658137584905)[&height=3.5692658137584936,height_95%_HPD={2.7225933669192965,4.389081808858636},height_median=3.557511277169695,height_range={2.1725347961869126,5.431979157928111},length=0.5027161927275018,length_95%_HPD={0.12073714604220775,1.0040330682410694},length_median=0.4621509090853575,length_range={0.05074641403261815,1.8267481251944044},posterior=1.0,rate=1.0116263509502648,rate_95%_HPD={0.46816504385239194,1.6359798925218825},rate_median=0.9676336228393494,rate_range={0.27434923108772213,2.7291137909248024}]:0.5027161927275068)[&height=4.071982006486,height_95%_HPD={3.2072905181935756,4.904284902619458},height_median=4.059176695605287,height_range={2.784433326503084,5.783638615856388},length=0.6719343101784249,length_95%_HPD={0.19721403843730734,1.2812311790391986},length_median=0.6300339448749086,length_range={0.07350551145422912,2.0630205804664303},posterior=1.0,rate=1.034645206347644,rate_95%_HPD={0.46907739189883385,1.6487633006632445},rate_median=0.9904905518140197,rate_range={0.3615628172495975,2.8948796349452293}]:0.6719343101784281)[&height=4.7439163166644285,height_95%_HPD={3.8664327432512753,5.558724387914644},height_median=4.734803086196779,height_range={3.151600173637025,6.325263476581152},length=1.5721004992196113,length_95%_HPD={0.8367363920853554,2.338667632700399},length_median=1.5492022740872136,length_range={0.5010839367255766,3.428562768997363},posterior=1.0,rate=1.3162371603832528,rate_95%_HPD={0.7462418357200282,1.9856608286911437},rate_median=1.2669756185931174,rate_range={0.5092387323897576,2.9177791832401976}]:1.572100499219605,((((((((((37[&height=2.998885090871934E-15,height_95%_HPD={0.0,5.329070518200751E-15},height_median=3.552713678800501E-15,height_range={0.0,8.881784197001252E-15},length=2.415536720230477,length_95%_HPD={1.800446812429863,3.0526031795221265},length_median=2.418188942518727,length_range={1.1935046192410486,3.6638635496802703},rate=1.1780551316489647,rate_95%_HPD={0.7398024369028061,1.6412461549637598},rate_median=1.1590285307127908,rate_range={0.5680492416056908,2.319711945649057}]:2.4155367202304765,56[&height=2.998885090871934E-15,height_95%_HPD={0.0,5.329070518200751E-15},height_median=3.552713678800501E-15,height_range={0.0,8.881784197001252E-15},length=2.415536720230477,length_95%_HPD={1.800446812429863,3.0526031795221265},length_median=2.418188942518727,length_range={1.1935046192410486,3.6638635496802703},rate=1.819022535243256,rate_95%_HPD={1.2084095878970662,2.5023975460532277},rate_median=1.7843911035956084,rate_range={0.9622848430643413,3.017308191019997}]:2.4155367202304765)[&height=2.4155367202304796,height_95%_HPD={1.8004468124298647,3.052603179522132},height_median=2.4181889425187304,height_range={1.1935046192410539,3.6638635496802774},length=0.252723084031809,length_95%_HPD={6.571982309289126E-5,0.6672380175209867},length_median=0.19807620047759933,length_range={6.571982309289126E-5,1.6171934371331798},posterior=1.0,rate=0.9822835275941811,rate_95%_HPD={0.44193275861423326,1.6233679956323441},rate_median=0.9331407780537831,rate_range={0.3255049226600853,2.5540491325294292}]:0.25272308403180466,104[&height=2.989411187728466E-15,height_95%_HPD={0.0,5.329070518200751E-15},height_median=3.552713678800501E-15,height_range={0.0,8.881784197001252E-15},length=2.6682598042622816,length_95%_HPD={2.0823912313752224,3.248168303342114},length_median=2.6618272014498556,length_range={1.6667590765782254,3.8149581888236384},rate=0.9820456139271151,rate_95%_HPD={0.615032734994008,1.3792856196160963},rate_median=0.9625288367132505,rate_range={0.4842976271870475,1.825446488385181}]:2.668259804262281)[&height=2.6682598042622843,height_95%_HPD={2.0823912313752277,3.2481683033421174},height_median=2.6618272014498583,height_range={1.6667590765782307,3.8149581888236455},length=0.3055828645285412,length_95%_HPD={0.013188578593535283,0.6748540526332114},length_median=0.2669154901034303,length_range={0.003369622478590628,1.3544224098619733},posterior=1.0,rate=0.9831871285908047,rate_95%_HPD={0.45599423387203514,1.620813492162488},rate_median=0.9359537449266879,rate_range={0.30001228623025006,3.017308191019997}]:0.3055828645285388,(202[&height=2.998885090871934E-15,height_95%_HPD={0.0,5.329070518200751E-15},height_median=3.552713678800501E-15,height_range={0.0,8.881784197001252E-15},length=2.4686009091507226,length_95%_HPD={1.9304266834738346,3.008208517458625},length_median=2.4607999775915363,length_range={1.5686552753541,3.4809005974971505},rate=1.1989033061969734,rate_95%_HPD={0.7943842884832492,1.6665049098971978},rate_median=1.1821730398138643,rate_range={0.5643996362804967,2.3560454147829524}]:2.468600909150722,((207[&height=2.992174409478644E-15,height_95%_HPD={0.0,5.329070518200751E-15},height_median=3.552713678800501E-15,height_range={0.0,8.881784197001252E-15},length=1.2570796339343435,length_95%_HPD={0.7841569738035776,1.7865889184658492},length_median=1.2431888813548042,length_range={0.5496004349383181,2.2816572273339943},rate=1.2716198775743475,rate_95%_HPD={0.7184225027348472,1.8896034459965703},rate_median=1.2359068312298285,rate_range={0.5000679920907163,2.915219530788884}]:1.2570796339343437,211[&height=2.992174409478644E-15,height_95%_HPD={0.0,5.329070518200751E-15},height_median=3.552713678800501E-15,height_range={0.0,8.881784197001252E-15},length=1.2570796339343435,length_95%_HPD={0.7841569738035776,1.7865889184658492},length_median=1.2431888813548042,length_range={0.5496004349383181,2.2816572273339943},rate=1.285721491368178,rate_95%_HPD={0.7387866695043237,1.9389509760188768},rate_median=1.2471526022706734,rate_range={0.5750701274477195,2.9479722658145198}]:1.2570796339343437)[&height=1.2570796339343466,height_95%_HPD={0.7841569738035794,1.7865889184658528},height_median=1.243188881354806,height_range={0.5496004349383234,2.2816572273339997},length=0.832727506773365,length_95%_HPD={0.36748290747929424,1.3254718849671097},length_median=0.8128453716169526,length_range={0.18090925664626312,1.9485890278498363},posterior=1.0,rate=1.326876684316399,rate_95%_HPD={0.6552935391847342,2.0536633036972667},rate_median=1.2702473463703028,rate_range={0.5064562429903844,3.1887680343496414}]:0.8327275067733637,(209[&height=2.9720423652987748E-15,height_95%_HPD={0.0,5.329070518200751E-15},height_median=3.552713678800501E-15,height_range={0.0,1.0658141036401503E-14},length=0.33073957019862527,length_95%_HPD={0.07322730368973218,0.644323803242715},length_median=0.3064167999700347,length_range={0.027958822684913898,1.2264228774079555},rate=1.1626242386691028,rate_95%_HPD={0.5297770278242604,1.8999977048364742},rate_median=1.1062456104308387,rate_range={0.35284623761752515,2.82404950768572}]:0.3307395701986255,210[&height=2.9720423652987748E-15,height_95%_HPD={0.0,5.329070518200751E-15},height_median=3.552713678800501E-15,height_range={0.0,1.0658141036401503E-14},length=0.33073957019862527,length_95%_HPD={0.07322730368973218,0.644323803242715},length_median=0.3064167999700347,length_range={0.027958822684913898,1.2264228774079555},rate=0.7950580158631297,rate_95%_HPD={0.38011327384680094,1.29168237028719},rate_median=0.760970147764463,rate_range={0.28207803665675285,2.544744856618773}]:0.3307395701986255)[&height=0.3307395701986285,height_95%_HPD={0.07322730368973573,0.6443238032427168},height_median=0.30641679997003735,height_range={0.027958822684915674,1.226422877407959},length=1.7590675705090855,length_95%_HPD={1.1564613392857854,2.3444406985959763},length_median=1.7558822876044875,length_range={0.7067544117425442,2.79478001532798},posterior=1.0,rate=1.0537310747507964,rate_95%_HPD={0.6176400582929981,1.526473167171565},rate_median=1.030607784701187,rate_range={0.46849483479215875,2.254468100636989}]:1.759067570509082)[&height=2.0898071407077103,height_95%_HPD={1.5831637065882802,2.6700331331535203},height_median=2.085266505231858,height_range={1.134104332697536,3.1549595614006165},length=0.3787937684430075,length_95%_HPD={0.0921182968779597,0.7219489986138665},length_median=0.3538123258564996,length_range={0.029593681097006552,1.2372417503382565},posterior=1.0,rate=1.0802928118902082,rate_95%_HPD={0.45959023057278814,1.7453338146866224},rate_median=1.0234019132379064,rate_range={0.30859685368754497,2.8745677280825412}]:0.37879376844301493)[&height=2.4686009091507253,height_95%_HPD={1.9304266834738364,3.0082085174586286},height_median=2.4607999775915363,height_range={1.5686552753541019,3.4809005974971505},length=0.5052417596401048,length_95%_HPD={0.1811758426676171,0.9383814550638157},length_median=0.47833232537273496,length_range={0.08677959904410848,1.4539388318471307},posterior=1.0,rate=1.1743560091053775,rate_95%_HPD={0.5658739782248564,1.8710221364715283},rate_median=1.1274278993088005,rate_range={0.38939281952022725,2.762486397054598}]:0.5052417596400978)[&height=2.973842668790823,height_95%_HPD={2.4230667336163965,3.5273941439094934},height_median=2.9675520369025685,height_range={2.097687413441042,4.002507816794292},length=0.2401296112091151,length_95%_HPD={2.505154128389364E-4,0.5091431199153149},length_median=0.21591418477395674,length_range={2.505154128389364E-4,1.106040765587469},posterior=1.0,rate=1.0806329258955691,rate_95%_HPD={0.4629140556400724,1.7552787773681604},rate_median=1.026258386237246,rate_range={0.31229706976919414,3.000666215197082}]:0.24012961120912113,182[&height=2.9882269498355326E-15,height_95%_HPD={0.0,5.329070518200751E-15},height_median=3.552713678800501E-15,height_range={0.0,8.881784197001252E-15},length=3.213972279999942,length_95%_HPD={2.6812442238444767,3.791395919498097},length_median=3.206032798871025,length_range={2.256606894424511,4.27232899823229},rate=0.6458461326243944,rate_95%_HPD={0.39831363923040797,0.9079894045861671},rate_median=0.6383646341995746,rate_range={0.30238282347599155,1.2312399324146461}]:3.213972279999941)[&height=3.213972279999944,height_95%_HPD={2.6812442238444785,3.7913959194980986},height_median=3.2060327988710284,height_range={2.2566068944245146,4.272328998232291},length=0.16252612275731476,length_95%_HPD={0.002372574522459203,0.3827920104105207},length_median=0.1367887103355665,length_range={0.0010887774025380992,0.7631487217188297},posterior=1.0,rate=0.9980510063812267,rate_95%_HPD={0.4570571770642124,1.6722003269160852},rate_median=0.94199898014514,rate_range={0.30660045541892017,2.799933358205598}]:0.16252612275731204,(((71[&height=2.989411187728466E-15,height_95%_HPD={0.0,5.329070518200751E-15},height_median=3.552713678800501E-15,height_range={0.0,8.881784197001252E-15},length=1.2141346643583164,length_95%_HPD={0.5271512401428673,1.9887978875552026},length_median=1.1774030142634215,length_range={0.22601395843181216,2.781802458264517},rate=0.7353415697510849,rate_95%_HPD={0.3470925621584867,1.1526459408205523},rate_median=0.706260316399219,rate_range={0.3064548973968025,2.0070610589454785}]:1.2141346643583169,183[&height=2.989411187728466E-15,height_95%_HPD={0.0,5.329070518200751E-15},height_median=3.552713678800501E-15,height_range={0.0,8.881784197001252E-15},length=1.2141346643583164,length_95%_HPD={0.5271512401428673,1.9887978875552026},length_median=1.1774030142634215,length_range={0.22601395843181216,2.781802458264517},rate=0.9925690210673351,rate_95%_HPD={0.47277943691897983,1.5495155816808348},rate_median=0.9524210973479575,rate_range={0.3403721247292769,2.833238330221892}]:1.2141346643583169)[&height=1.2141346643583197,height_95%_HPD={0.5271512401428708,1.9887978875552044},height_median=1.177403014263425,height_range={0.22601395843181393,2.781802458264522},length=0.7737153882361676,length_95%_HPD={0.08816016565364748,1.5849074329043464},length_median=0.7065547886720243,length_range={0.04086503041756906,2.4567262783804615},posterior=1.0,rate=0.7829661410739561,rate_95%_HPD={0.331959424187807,1.2984268144173219},rate_median=0.7396407035967818,rate_range={0.27846040843657255,2.1971096614864436}]:0.773715388236164,(186[&height=3.0138854375157585E-15,height_95%_HPD={0.0,5.329070518200751E-15},height_median=3.552713678800501E-15,height_range={0.0,8.881784197001252E-15},length=0.7454701991222547,length_95%_HPD={0.2969463849054996,1.2404245707532144},length_median=0.7092653099950752,length_range={0.1276049368996972,1.7981584474667933},rate=1.1153235174781735,rate_95%_HPD={0.5662963375488967,1.7728510281209409},rate_median=1.0686079343295827,rate_range={0.40155788747967763,2.898454493536543}]:0.745470199122255,191[&height=3.0138854375157585E-15,height_95%_HPD={0.0,5.329070518200751E-15},height_median=3.552713678800501E-15,height_range={0.0,8.881784197001252E-15},length=0.7454701991222547,length_95%_HPD={0.2969463849054996,1.2404245707532144},length_median=0.7092653099950752,length_range={0.1276049368996972,1.7981584474667933},rate=0.8925143226897824,rate_95%_HPD={0.4442854867599463,1.4140781068859543},rate_median=0.8599028407580496,rate_range={0.32879796260213084,2.2491030262756095}]:0.745470199122255)[&height=0.745470199122258,height_95%_HPD={0.2969463849055032,1.2404245707532144},height_median=0.709265309995077,height_range={0.12760493689970076,1.798158447466795},length=1.2423798534722312,length_95%_HPD={0.5150661661687366,1.9972318498179114},length_median=1.2181215383363755,length_range={0.16334368830556834,2.9202031980698067},posterior=1.0,rate=1.0514253565461276,rate_95%_HPD={0.532974334945697,1.6729391786273629},rate_median=1.0004025033836168,rate_range={0.3821721517313927,2.875507284860779}]:1.242379853472226)[&height=1.9878500525944838,height_95%_HPD={1.1879392584979218,2.7208157619251168},height_median=1.9764308981060772,height_range={0.7681473012846816,3.456699843903884},length=0.9946290699105241,length_95%_HPD={0.2267071629727333,1.804567458143847},length_median=0.9558551577386716,length_range={0.057704680344409454,2.7530169704527507},posterior=1.0,rate=0.8045412958924952,rate_95%_HPD={0.3723972591831007,1.3267202018234885},rate_median=0.7583151439197799,rate_range={0.2946656610962231,2.2930164864428573}]:0.9946290699105309,208[&height=3.007964248051091E-15,height_95%_HPD={0.0,5.329070518200751E-15},height_median=3.552713678800501E-15,height_range={0.0,8.881784197001252E-15},length=2.9824791225050116,length_95%_HPD={2.1741809840722137,3.721829649643494},length_median=3.0055027388749194,length_range={1.5005745889418378,4.377050735145923},rate=0.797533704622668,rate_95%_HPD={0.49499233787266383,1.1347811034121382},rate_median=0.7818060409728802,rate_range={0.3299160460119937,1.5991224869629561}]:2.9824791225050116)[&height=2.9824791225050147,height_95%_HPD={2.1741809840722173,3.7218296496434977},height_median=3.005502738874923,height_range={1.5005745889418378,4.377050735145925},length=0.39401928025224275,length_95%_HPD={1.7900499337031306E-5,1.0631523685552828},length_median=0.3041241755201787,length_range={1.7900499337031306E-5,2.380445617188988},posterior=1.0,rate=0.8373406601666146,rate_95%_HPD={0.3541145875757399,1.4018653537712962},rate_median=0.7890066947730457,rate_range={0.2628428049932086,2.6109152766099464}]:0.39401928025224153)[&height=3.376498402757256,height_95%_HPD={2.809806059194832,3.9315925924386477},height_median=3.3668717282222316,height_range={2.2951203963468902,4.415120482601468},length=0.10578623240333179,length_95%_HPD={1.9414677865370322E-7,0.3108436814445934},length_median=0.07280972151709708,length_range={1.9414677865370322E-7,0.9408274820274691},posterior=1.0,rate=0.9222418046479912,rate_95%_HPD={0.4271697699840111,1.5384182819131147},rate_median=0.8827128955585812,rate_range={0.297588551345818,2.706769657927239}]:0.10578623240333007,(((((181[&height=3.0308595139811386E-15,height_95%_HPD={0.0,5.329070518200751E-15},height_median=3.552713678800501E-15,height_range={0.0,8.881784197001252E-15},length=0.4237663807878439,length_95%_HPD={0.0863465965516621,0.8384711126527122},length_median=0.3893072745675781,length_range={0.020598572822159156,1.4732839332329952},rate=0.8777290308271535,rate_95%_HPD={0.40515613268983564,1.4668843980423152},rate_median=0.8358531103863069,rate_range={0.2664972575038211,2.3346337130012786}]:0.423766380787844,190[&height=3.0308595139811386E-15,height_95%_HPD={0.0,5.329070518200751E-15},height_median=3.552713678800501E-15,height_range={0.0,8.881784197001252E-15},length=0.4237663807878439,length_95%_HPD={0.0863465965516621,0.8384711126527122},length_median=0.3893072745675781,length_range={0.020598572822159156,1.4732839332329952},rate=0.9905435775951327,rate_95%_HPD={0.43619334174619045,1.6238807574069924},rate_median=0.9449032109997835,rate_range={0.29081172404233735,2.8687429392840875}]:0.423766380787844)[&height=0.42376638078784706,height_95%_HPD={0.08634659655166566,0.838471112652714},height_median=0.38930727456757985,height_range={0.02059857282216271,1.473283933232997},length=1.3123061197855672,length_95%_HPD={0.6797292476884689,1.86658602592264},length_median=1.311829740146571,length_range={0.30702770785709355,2.447888208056618},posterior=1.0,rate=0.8206993466152814,rate_95%_HPD={0.45602720840329014,1.2840762135935895},rate_median=0.7920374730009119,rate_range={0.3006159846314615,2.6093815195318357}]:1.3123061197855665,((184[&height=3.0284910381952715E-15,height_95%_HPD={0.0,5.329070518200751E-15},height_median=3.552713678800501E-15,height_range={0.0,8.881784197001252E-15},length=1.2630423750533109,length_95%_HPD={0.8172155885347401,1.7850306562132463},length_median=1.2500581177709238,length_range={0.4276379073940717,2.256649498587045},rate=0.9624521552769802,rate_95%_HPD={0.5301982186599482,1.4639589996860358},rate_median=0.9382743205355719,rate_range={0.35983369417767946,2.3107093014188558}]:1.26304237505331,(192[&height=3.0257278164450933E-15,height_95%_HPD={0.0,5.329070518200751E-15},height_median=3.552713678800501E-15,height_range={0.0,8.881784197001252E-15},length=0.47104340495968217,length_95%_HPD={0.1440765271734783,0.8572796875406752},length_median=0.4429445267918899,length_range={0.059878308604004005,1.2820745797210709},rate=0.9478032285546883,rate_95%_HPD={0.4611889675574616,1.5527262828632964},rate_median=0.9019039369119064,rate_range={0.3016850969054916,2.700655997951107}]:0.4710434049596814,195[&height=3.0257278164450933E-15,height_95%_HPD={0.0,5.329070518200751E-15},height_median=3.552713678800501E-15,height_range={0.0,8.881784197001252E-15},length=0.47104340495968217,length_95%_HPD={0.1440765271734783,0.8572796875406752},length_median=0.4429445267918899,length_range={0.059878308604004005,1.2820745797210709},rate=1.0030760058308346,rate_95%_HPD={0.467151249662855,1.6155862854719392},rate_median=0.9578811354599306,rate_range={0.33483743617394607,2.690748158847052}]:0.4710434049596814)[&height=0.47104340495968444,height_95%_HPD={0.14407652717348363,0.8572796875406805},height_median=0.44294452679189256,height_range={0.059878308604004005,1.2820745797210726},length=0.7919989700936264,length_95%_HPD={0.27875054825485,1.3180710305352772},length_median=0.7781457008063786,length_range={0.09956106549376642,1.9065684259293025},posterior=1.0,rate=1.0012724841226444,rate_95%_HPD={0.4907483546026884,1.594791729999058},rate_median=0.9608159275850747,rate_range={0.36272909164114536,2.4254098597710754}]:0.7919989700936286)[&height=1.263042375053313,height_95%_HPD={0.8172155885347401,1.785030656213248},height_median=1.2500581177709265,height_range={0.4276379073940735,2.2566494985870484},length=0.2997344511114609,length_95%_HPD={0.006688538429164836,0.6774925474959783},length_median=0.26027824396022226,length_range={0.003954707885986508,1.2126740501440576},posterior=1.0,rate=0.9413676028304031,rate_95%_HPD={0.42715163808241996,1.5767345482906276},rate_median=0.8957699317612365,rate_range={0.31649322493622806,3.216027951397559}]:0.29973445111145947,(187[&height=3.0052010263009127E-15,height_95%_HPD={0.0,5.329070518200751E-15},height_median=3.552713678800501E-15,height_range={0.0,8.881784197001252E-15},length=0.8529069608089151,length_95%_HPD={0.436303147461075,1.2768256162145928},length_median=0.8381761137199302,length_range={0.2511162891547247,1.8271990305144445},rate=1.2038652570842043,rate_95%_HPD={0.6231958806966699,1.8219399624374988},rate_median=1.1636758122476514,rate_range={0.48582504261482784,2.81949529160873}]:0.8529069608089144,193[&height=3.0052010263009127E-15,height_95%_HPD={0.0,5.329070518200751E-15},height_median=3.552713678800501E-15,height_range={0.0,8.881784197001252E-15},length=0.8529069608089151,length_95%_HPD={0.436303147461075,1.2768256162145928},length_median=0.8381761137199302,length_range={0.2511162891547247,1.8271990305144445},rate=1.0234147512553964,rate_95%_HPD={0.5058501951307439,1.5864058170264266},rate_median=0.9838408758292456,rate_range={0.3504586426661164,2.746409266423546}]:0.8529069608089144)[&height=0.8529069608089174,height_95%_HPD={0.43630314746108034,1.2768256162145981},height_median=0.8381761137199346,height_range={0.25111628915473005,1.8271990305144534},length=0.7098698653558577,length_95%_HPD={0.2714320848435303,1.1887715738327973},length_median=0.6901005646051646,length_range={0.09078943994204991,1.732767944609117},posterior=1.0,rate=1.1675818450654074,rate_95%_HPD={0.5950375416984741,1.8541035428872965},rate_median=1.1228071212861976,rate_range={0.40810701452071835,2.9281732339261617}]:0.7098698653558552)[&height=1.5627768261647725,height_95%_HPD={1.1151228667781474,2.0136262673461633},height_median=1.5556375966629439,height_range={0.787117951444289,2.500547807898071},length=0.17329567440864077,length_95%_HPD={0.004119007401857999,0.4121339351175699},length_median=0.14477351656498882,length_range={3.2983067516667575E-4,1.0905134834181052},posterior=1.0,rate=0.9587461750541736,rate_95%_HPD={0.4373570597047542,1.5780416304562954},rate_median=0.911526903996698,rate_range={0.299335027705351,2.874239068472132}]:0.17329567440864113)[&height=1.7360725005734137,height_95%_HPD={1.2874202472982788,2.226964525421252},height_median=1.7276800814827116,height_range={0.9191831670536192,2.818488848024174},length=0.21599545841325016,length_95%_HPD={7.743102310087124E-4,0.505798055496582},length_median=0.17768243563855624,length_range={1.0818000816570361E-4,1.0864004625707064},posterior=1.0,rate=0.9395439736655368,rate_95%_HPD={0.42616040542271627,1.5440268926416305},rate_median=0.892140313657791,rate_range={0.3165300606930987,2.7655831716400345}]:0.21599545841324574,189[&height=2.9996745828005565E-15,height_95%_HPD={0.0,5.329070518200751E-15},height_median=3.552713678800501E-15,height_range={0.0,8.881784197001252E-15},length=1.9520679589866574,length_95%_HPD={1.4598458945600594,2.4742775310797605},length_median=1.9395848843707917,length_range={1.1757734536562587,2.887581473938024},rate=0.9827829236922738,rate_95%_HPD={0.5781267985434237,1.4043670433157998},rate_median=0.961607854632722,rate_range={0.42470115444889783,1.977488310265647}]:1.9520679589866563)[&height=1.9520679589866594,height_95%_HPD={1.459845894560063,2.4742775310797622},height_median=1.9395848843707988,height_range={1.1757734536562587,2.8875814739380274},length=0.30914805068969453,length_95%_HPD={0.008891765747272018,0.7022498989790691},length_median=0.2657499226510698,length_range={0.0035858824106576037,1.618057529971768},posterior=1.0,rate=0.941843296281043,rate_95%_HPD={0.4242257949567122,1.5433744712704798},rate_median=0.8986292754282776,rate_range={0.2995165978799867,2.8314926756005807}]:0.30914805068969775,((185[&height=2.994937631228822E-15,height_95%_HPD={0.0,5.329070518200751E-15},height_median=3.552713678800501E-15,height_range={0.0,8.881784197001252E-15},length=0.7668494875654507,length_95%_HPD={0.3468500443098712,1.2126624410399938},length_median=0.7452082667331847,length_range={0.21004991622223024,2.0306528010341705},rate=1.1509979042956693,rate_95%_HPD={0.616790699332482,1.8546495191238415},rate_median=1.1095956401595441,rate_range={0.3437202347448888,2.945326738892323}]:0.7668494875654502,188[&height=2.994937631228822E-15,height_95%_HPD={0.0,5.329070518200751E-15},height_median=3.552713678800501E-15,height_range={0.0,8.881784197001252E-15},length=0.7668494875654507,length_95%_HPD={0.3468500443098712,1.2126624410399938},length_median=0.7452082667331847,length_range={0.21004991622223024,2.0306528010341705},rate=1.0138908060013514,rate_95%_HPD={0.49232889534585894,1.6167603940969981},rate_median=0.9718403900725795,rate_range={0.349319851107504,2.8523361701616627}]:0.7668494875654502)[&height=0.7668494875654532,height_95%_HPD={0.34685004430987476,1.2126624410399973},height_median=0.7452082667331892,height_range={0.2100499162222338,2.0306528010341705},length=0.2701930752753081,length_95%_HPD={0.00734906193796192,0.6301734691723802},length_median=0.22985385185828644,length_range={0.0017528741791057456,1.3395641342895814},posterior=1.0,rate=0.9796894908428951,rate_95%_HPD={0.43744417256072,1.5948855314895483},rate_median=0.9331188649375608,rate_range={0.31118980295061055,2.7400782551603133}]:0.2701930752753099,194[&height=2.9980955989433117E-15,height_95%_HPD={0.0,5.329070518200751E-15},height_median=3.552713678800501E-15,height_range={0.0,8.881784197001252E-15},length=1.0370425628407598,length_95%_HPD={0.5573634306304829,1.6074146895788939},length_median=1.0089032315590076,length_range={0.3044765356526007,2.2028811378156554},rate=0.7341688375594855,rate_95%_HPD={0.3674615409815119,1.1481070007823175},rate_median=0.7085001082054301,rate_range={0.2874563394261322,1.8277350780604418}]:1.03704256284076)[&height=1.0370425628407631,height_95%_HPD={0.5573634306304864,1.6074146895788957},height_median=1.0089032315590112,height_range={0.30447653565260424,2.2028811378156608},length=1.2241734468355963,length_95%_HPD={0.5705471524900076,1.874829690024443},length_median=1.2168139850287023,length_range={0.14640583939724294,2.3859537582400066},posterior=1.0,rate=0.9554714520505155,rate_95%_HPD={0.5010975388322372,1.4613654397169786},rate_median=0.9240922584780855,rate_range={0.35251150601176584,2.516426075028017}]:1.224173446835594)[&height=2.261216009676357,height_95%_HPD={1.709667212529169,2.8257563465860116},height_median=2.248054949648618,height_range={1.3985961252536168,3.4098653011986393},length=0.6194751936525735,length_95%_HPD={0.14222940033118903,1.1393500190210037},length_median=0.5864417360947103,length_range={0.06902530579313115,1.9915386886476423},posterior=1.0,rate=0.9633063055646373,rate_95%_HPD={0.4492771366578767,1.5656886862916033},rate_median=0.9175342330959115,rate_range={0.3331242011134752,2.7465430031350695}]:0.6194751936525695,196[&height=2.999279836836245E-15,height_95%_HPD={0.0,5.329070518200751E-15},height_median=3.552713678800501E-15,height_range={0.0,7.105427357601002E-15},length=2.8806912033289245,length_95%_HPD={2.253071337325009,3.489936089261434},length_median=2.8740267559867183,length_range={1.8395886273821613,4.085611761081866},rate=0.7947060032333686,rate_95%_HPD={0.49658792349343484,1.0959573089261805},rate_median=0.7815782303932445,rate_range={0.3578980618046494,1.7736293050240088}]:2.8806912033289236)[&height=2.8806912033289267,height_95%_HPD={2.253071337325011,3.4899360892614393},height_median=2.87402675598672,height_range={1.839588627382163,4.08561176108187},length=0.6015934318316548,length_95%_HPD={0.1282412528928809,1.1250974657742816},length_median=0.562764562212978,length_range={0.03389314589775161,2.5005583379280436},posterior=1.0,rate=0.9136048999952461,rate_95%_HPD={0.41541308099557184,1.472387570857451},rate_median=0.8710485660834548,rate_range={0.34006376668838606,2.5559665832195306}]:0.6015934318316596)[&height=3.4822846351605863,height_95%_HPD={2.933520472549132,4.063306771896251},height_median=3.4679186581793324,height_range={2.524397745060437,4.725298629258133},length=0.39428817618054235,length_95%_HPD={0.022094368808412312,0.9033093132126524},length_median=0.3458273389438755,length_range={9.444019359996503E-4,1.992348344375925},posterior=1.0,rate=0.9892184833778132,rate_95%_HPD={0.45012144591334713,1.623496840436013},rate_median=0.9459430714552636,rate_range={0.31867275451763694,2.7234822390738933}]:0.39428817618053547,105[&height=3.0071747561224685E-15,height_95%_HPD={1.7763568394002505E-15,5.329070518200751E-15},height_median=3.552713678800501E-15,height_range={0.0,7.105427357601002E-15},length=3.8765728113411186,length_95%_HPD={3.159354789006114,4.570196537854115},length_median=3.855984678594629,length_range={2.7310363477401687,5.544351974621524},rate=0.6818014747932334,rate_95%_HPD={0.442618076250816,0.9448173935950974},rate_median=0.6713748304718492,rate_range={0.29630708465602895,1.2542358129066755}]:3.8765728113411186)[&height=3.8765728113411217,height_95%_HPD={3.1593547890061178,4.570196537854119},height_median=3.8559846785946315,height_range={2.7310363477401722,5.5443519746215255},length=0.7735701537368557,length_95%_HPD={0.17920623264129798,1.4696936470269568},length_median=0.7377357900511758,length_range={0.06369269146974865,2.280036106391794},posterior=1.0,rate=0.9979997049432956,rate_95%_HPD={0.48314399249876017,1.6377354991255828},rate_median=0.9527717384225467,rate_range={0.33411031583166917,3.0728088944703216}]:0.773570153736876,(((239[&height=3.0190171350518033E-15,height_95%_HPD={0.0,5.329070518200751E-15},height_median=3.552713678800501E-15,height_range={0.0,7.105427357601002E-15},length=1.5789554987391203,length_95%_HPD={1.063176974544513,2.18179437085327},length_median=1.5581265922834184,length_range={0.8456029249909669,2.683144439184634},rate=0.7261324162452399,rate_95%_HPD={0.384139724643999,1.064492282649258},rate_median=0.7063541840769605,rate_range={0.3171553478328021,1.7121842891993846}]:1.5789554987391201,((((246[&height=3.0115169617298913E-15,height_95%_HPD={0.0,5.329070518200751E-15},height_median=3.552713678800501E-15,height_range={0.0,8.881784197001252E-15},length=0.4449447031924465,length_95%_HPD={0.11455118025723898,0.8570521124915658},length_median=0.41617223910277357,length_range={0.04093524541273297,1.3687967903369849},rate=0.9215680985461319,rate_95%_HPD={0.43278080857916057,1.5013140010603685},rate_median=0.8802278175294891,rate_range={0.29562313258444606,2.738288315396542}]:0.4449447031924466,247[&height=3.0115169617298913E-15,height_95%_HPD={0.0,5.329070518200751E-15},height_median=3.552713678800501E-15,height_range={0.0,8.881784197001252E-15},length=0.4449447031924465,length_95%_HPD={0.11455118025723898,0.8570521124915658},length_median=0.41617223910277357,length_range={0.04093524541273297,1.3687967903369849},rate=0.9402538634647578,rate_95%_HPD={0.4265910833266052,1.5443404641543759},rate_median=0.892607817042983,rate_range={0.307133117738791,2.640980294345407}]:0.4449447031924466)[&height=0.4449447031924496,height_95%_HPD={0.11455118025724254,0.8570521124915675},height_median=0.41617223910277534,height_range={0.040935245412734744,1.3687967903369884},length=0.5299055139319844,length_95%_HPD={0.06975876261214609,1.0156644046154444},length_median=0.5108043401357589,length_range={0.006298075658911273,1.5861205333533057},posterior=1.0,rate=0.882784905661045,rate_95%_HPD={0.40656200341172183,1.455986079125164},rate_median=0.8409757277988377,rate_range={0.305873514257352,2.471538756886249}]:0.5299055139319873,251[&height=3.0095432319083356E-15,height_95%_HPD={0.0,5.329070518200751E-15},height_median=3.552713678800501E-15,height_range={0.0,8.881784197001252E-15},length=0.9748502171244329,length_95%_HPD={0.5304496593386308,1.4400936946292902},length_median=0.9539031326476879,length_range={0.3253101143964372,2.2163196786413444},rate=1.1422847280066992,rate_95%_HPD={0.6059070861761289,1.7531753536546477},rate_median=1.0990388222844913,rate_range={0.46887706376410454,2.7960316564269636}]:0.9748502171244339)[&height=0.9748502171244369,height_95%_HPD={0.5304496593386343,1.4400936946292937},height_median=0.9539031326476897,height_range={0.325310114396439,2.216319678641348},length=0.18982063421583634,length_95%_HPD={6.632568634223901E-5,0.5332202426613968},length_median=0.14395159117428857,length_range={6.632568634223901E-5,1.3262476112115067},posterior=1.0,rate=0.9072928200540982,rate_95%_HPD={0.41996813607050165,1.5024737799226995},rate_median=0.8575110194213038,rate_range={0.3085614474350382,2.7691533303366906}]:0.18982063421583129,248[&height=3.020596118909048E-15,height_95%_HPD={0.0,5.329070518200751E-15},height_median=3.552713678800501E-15,height_range={0.0,8.881784197001252E-15},length=1.1646708513402655,length_95%_HPD={0.6919623367135266,1.6838811009874846},length_median=1.1403409652731193,length_range={0.4962519505869558,2.411577290140256},rate=0.9585122302693664,rate_95%_HPD={0.5069143138925393,1.4458861927530375},rate_median=0.928101461164526,rate_range={0.3486592640617667,2.2792587496678305}]:1.164670851340265)[&height=1.1646708513402682,height_95%_HPD={0.6919623367135301,1.6838811009874863},height_median=1.1403409652731247,height_range={0.49625195058696114,2.4115772901402597},length=0.28720751879136625,length_95%_HPD={1.8594011049088977E-5,0.7218952844316959},length_median=0.23726193539515883,length_range={1.8594011049088977E-5,1.579679934892745},posterior=1.0,rate=0.9128630934353934,rate_95%_HPD={0.4044589032982374,1.515077455497614},rate_median=0.8663254849558383,rate_range={0.28867813280851534,3.0510572299390817}]:0.28720751879136786,250[&height=2.9913849175500217E-15,height_95%_HPD={0.0,5.329070518200751E-15},height_median=3.552713678800501E-15,height_range={0.0,8.881784197001252E-15},length=1.4518783701316336,length_95%_HPD={0.9252385397281451,1.978307694717648},length_median=1.433509599487798,length_range={0.738197073583347,2.6056499816125633},rate=1.0954201149672784,rate_95%_HPD={0.6173536265824451,1.6277582693722383},rate_median=1.0639169555850556,rate_range={0.47458111119313984,2.5114156236583365}]:1.4518783701316331)[&height=1.451878370131636,height_95%_HPD={0.9252385397281468,1.9783076947176514},height_median=1.4335095994878015,height_range={0.7381970735833505,2.605649981612567},length=0.12707712860748638,length_95%_HPD={8.236234603842263E-5,0.38241287267157986},length_median=0.0859772428814578,length_range={8.236234603842263E-5,0.9785882852610293},posterior=1.0,rate=0.9082973716752609,rate_95%_HPD={0.3833256803141199,1.5139741325436809},rate_median=0.8565659621144214,rate_range={0.3028549083696553,2.7398508006859403}]:0.1270771286074872)[&height=1.5789554987391232,height_95%_HPD={1.0631769745445148,2.1817943708532717},height_median=1.558126592283422,height_range={0.8456029249909722,2.6831444391846375},length=0.8216187514793003,length_95%_HPD={0.18157063165940812,1.5000102701664897},length_median=0.7928939936957793,length_range={0.06088951122206154,2.549371040523461},posterior=1.0,rate=0.8123935060404699,rate_95%_HPD={0.39601591483178983,1.3283992373248552},rate_median=0.7710738320900329,rate_range={0.2751040943279554,2.2998538516933396}]:0.8216187514793007,((((240[&height=3.0099379778726466E-15,height_95%_HPD={0.0,5.329070518200751E-15},height_median=3.552713678800501E-15,height_range={0.0,8.881784197001252E-15},length=0.4187054670582044,length_95%_HPD={0.16679926771720233,0.7122366592477789},length_median=0.3986048832733662,length_range={0.053429678386169854,1.2965605045542645},rate=1.111600744248131,rate_95%_HPD={0.4964638986280572,1.7841037130700879},rate_median=1.0604741536069695,rate_range={0.33444104089142035,2.8159317402136197}]:0.4187054670582046,241[&height=3.0099379778726466E-15,height_95%_HPD={0.0,5.329070518200751E-15},height_median=3.552713678800501E-15,height_range={0.0,8.881784197001252E-15},length=0.4187054670582044,length_95%_HPD={0.16679926771720233,0.7122366592477789},length_median=0.3986048832733662,length_range={0.053429678386169854,1.2965605045542645},rate=0.9188745835788856,rate_95%_HPD={0.43222765131295143,1.4664728790494488},rate_median=0.879070700591843,rate_range={0.31822808928385177,2.861629146820598}]:0.4187054670582046)[&height=0.4187054670582076,height_95%_HPD={0.1667992677172041,0.7122366592477807},height_median=0.39860488327336974,height_range={0.05342967838617163,1.296560504554268},length=0.18142726094596232,length_95%_HPD={0.004110163820607582,0.42488208737588096},length_median=0.15475039415838943,length_range={0.0014838518111268684,1.1411082725309303},posterior=1.0,rate=0.9465660484224362,rate_95%_HPD={0.4236390591630236,1.5457422023508414},rate_median=0.9025842681628613,rate_range={0.31061576708694005,2.749862917441258}]:0.18142726094596134,244[&height=3.0044115343722903E-15,height_95%_HPD={0.0,5.329070518200751E-15},height_median=3.552713678800501E-15,height_range={0.0,8.881784197001252E-15},length=0.6001327280041661,length_95%_HPD={0.29397789367981275,0.966068440227895},length_median=0.5807424416072466,length_range={0.1636974951063408,1.5589936040124677},rate=0.9477417422504855,rate_95%_HPD={0.4915107464663382,1.5033957584558888},rate_median=0.9171754219590125,rate_range={0.32708390493492795,2.6934961410034153}]:0.600132728004166)[&height=0.600132728004169,height_95%_HPD={0.2939778936798163,0.9660684402278967},height_median=0.5807424416072493,height_range={0.16369749510634435,1.5589936040124748},length=0.6246734221282354,length_95%_HPD={0.22467870329920103,1.1158479541557345},length_median=0.6017140683004092,length_range={0.05916994937701325,1.594549694670759},posterior=1.0,rate=1.0206170805284989,rate_95%_HPD={0.48420058003284233,1.6127667843898448},rate_median=0.9848888671723097,rate_range={0.36164172273825596,2.627638549747626}]:0.6246734221282365,245[&height=3.0233593406592262E-15,height_95%_HPD={0.0,5.329070518200751E-15},height_median=3.552713678800501E-15,height_range={0.0,8.881784197001252E-15},length=1.2248061501324012,length_95%_HPD={0.7805854927657236,1.7262501152802265},length_median=1.2041367660659787,length_range={0.5138127928676983,2.323955059702026},rate=1.1199893405487913,rate_95%_HPD={0.6445552202249769,1.7309163465325652},rate_median=1.0857418200803186,rate_range={0.4083940396582964,2.772965391243497}]:1.2248061501324023)[&height=1.2248061501324055,height_95%_HPD={0.780585492765729,1.7262501152802283},height_median=1.2041367660659832,height_range={0.5138127928677036,2.323955059702028},length=0.47540004118384693,length_95%_HPD={0.11885559051466466,0.9025126825387009},length_median=0.4462635602879885,length_range={0.06388296343884292,1.5293734247832198},posterior=1.0,rate=1.02868922765699,rate_95%_HPD={0.49051937597936135,1.685611868848828},rate_median=0.977904065385654,rate_range={0.3143137741198632,2.9570914843427745}]:0.47540004118384416,(243[&height=2.9977008529790003E-15,height_95%_HPD={0.0,5.329070518200751E-15},height_median=3.552713678800501E-15,height_range={0.0,8.881784197001252E-15},length=0.936745812943986,length_95%_HPD={0.44405536579742666,1.4857275842647528},length_median=0.9129136702598704,length_range={0.23277366140945333,2.1058639507188985},rate=0.9183220431670812,rate_95%_HPD={0.4697093883676475,1.4286297716427898},rate_median=0.8847810155475802,rate_range={0.3149893404611094,2.628383307344617}]:0.9367458129439871,249[&height=2.9977008529790003E-15,height_95%_HPD={0.0,5.329070518200751E-15},height_median=3.552713678800501E-15,height_range={0.0,8.881784197001252E-15},length=0.936745812943986,length_95%_HPD={0.44405536579742666,1.4857275842647528},length_median=0.9129136702598704,length_range={0.23277366140945333,2.1058639507188985},rate=1.0435891098250971,rate_95%_HPD={0.5213208493920688,1.6311478711972383},rate_median=1.0000924135157983,rate_range={0.3702149759112273,2.91849906532353}]:0.9367458129439871)[&height=0.9367458129439901,height_95%_HPD={0.4440553657974302,1.4857275842647528},height_median=0.9129136702598739,height_range={0.23277366140945688,2.1058639507189003},length=0.7634603783722651,length_95%_HPD={0.2486511811486256,1.344823360885469},length_median=0.7381155975884672,length_range={0.0998447967527909,2.1459757121098644},posterior=1.0,rate=0.9486154912191523,rate_95%_HPD={0.4600993359898789,1.517984951636204},rate_median=0.9037308172833558,rate_range={0.3357190531197051,2.7391939983017974}]:0.7634603783722596)[&height=1.7002061913162496,height_95%_HPD={1.202017973688653,2.242761010016153},height_median=1.6790931715604414,height_range={0.9465714333677013,2.9266049475426446},length=0.7003680589021744,length_95%_HPD={0.2158381807652674,1.2529800390624501},length_median=0.6605125570157435,length_range={0.08293305649313076,2.2194046881993312},posterior=1.0,rate=1.0619652431936923,rate_95%_HPD={0.5307865075625439,1.738981785674032},rate_median=1.0157882164035636,rate_range={0.30898457002871454,2.8549736165926642}]:0.7003680589021744)[&height=2.400574250218424,height_95%_HPD={1.7518662427125857,3.054703318292045},height_median=2.3774218263125437,height_range={1.38310386371416,4.243689211341572},length=0.9608877500806108,length_95%_HPD={0.2702517293259863,1.7117030121030599},length_median=0.9217658022500013,length_range={0.12186634427686016,2.5908182443396166},posterior=1.0,rate=0.911895912132327,rate_95%_HPD={0.43078847727024294,1.464019628309702},rate_median=0.8711993738155714,rate_range={0.30711439046748945,2.8369497512608692}]:0.9608877500806101,242[&height=3.0194118810161147E-15,height_95%_HPD={1.7763568394002505E-15,5.329070518200751E-15},height_median=3.552713678800501E-15,height_range={0.0,7.105427357601002E-15},length=3.361462000299032,length_95%_HPD={2.475414599639276,4.243328940748491},length_median=3.346776850327654,length_range={1.8421974735977606,5.02671367959724},rate=0.8161098151718826,rate_95%_HPD={0.5108216493227593,1.1350236057247578},rate_median=0.8026597613598239,rate_range={0.3793975505851675,1.5867387717573584}]:3.361462000299031)[&height=3.361462000299034,height_95%_HPD={2.4754145996392793,4.243328940748492},height_median=3.3467768503276574,height_range={1.8421974735977624,5.026713679597243},length=1.2886809647789452,length_95%_HPD={0.35545259739275537,2.131521974845727},length_median=1.2531592988360694,length_range={0.11312002682995725,3.0429406213723293},posterior=1.0,rate=0.8289902618453123,rate_95%_HPD={0.40946374919714484,1.3232247124321752},rate_median=0.7916439732111453,rate_range={0.3073031117520344,2.441460931351869}]:1.2886809647789637)[&height=4.650142965077998,height_95%_HPD={3.916920884887574,5.442353293195988},height_median=4.642359884474037,height_range={3.572187782396008,6.012932741873268},length=0.9615231263646474,length_95%_HPD={0.2643114444451893,1.659449683111303},length_median=0.9308365030712324,length_range={0.1128540133828162,2.572374245382761},posterior=1.0,rate=0.8920194251617266,rate_95%_HPD={0.44270120461630125,1.4680196422679763},rate_median=0.8478664185631135,rate_range={0.3322534835737424,2.444103000198844}]:0.9615231263646455,(38[&height=2.9953323771931336E-15,height_95%_HPD={1.7763568394002505E-15,5.329070518200751E-15},height_median=3.552713678800501E-15,height_range={0.0,7.105427357601002E-15},length=4.367721725447337,length_95%_HPD={3.4934457678273407,5.257842704200035},length_median=4.3675797915979615,length_range={2.7804024133325704,6.140138133891731},rate=1.3933620581730113,rate_95%_HPD={1.012653208399418,1.8499064681271407},rate_median=1.3776534388201322,rate_range={0.8236668879297728,2.3023278252860253}]:4.367721725447337,(((197[&height=3.035201719588561E-15,height_95%_HPD={0.0,5.329070518200751E-15},height_median=3.552713678800501E-15,height_range={0.0,8.881784197001252E-15},length=0.7088255027979596,length_95%_HPD={0.27517932708453685,1.1482478184470235},length_median=0.6837955738931178,length_range={0.15714446047672048,1.9119025289733749},rate=1.0574164579125283,rate_95%_HPD={0.5148277548496574,1.676339439462321},rate_median=1.016671660368453,rate_range={0.3300647548776487,2.9173740782986557}]:0.7088255027979594,205[&height=3.035201719588561E-15,height_95%_HPD={0.0,5.329070518200751E-15},height_median=3.552713678800501E-15,height_range={0.0,8.881784197001252E-15},length=0.7088255027979596,length_95%_HPD={0.27517932708453685,1.1482478184470235},length_median=0.6837955738931178,length_range={0.15714446047672048,1.9119025289733749},rate=0.9277985923040039,rate_95%_HPD={0.46604287813036044,1.485898932521463},rate_median=0.8877880232182322,rate_range={0.30019851731978336,2.74638017196019}]:0.7088255027979594)[&height=0.7088255027979624,height_95%_HPD={0.2751793270845404,1.1482478184470253},height_median=0.6837955738931205,height_range={0.15714446047672403,1.9119025289733766},length=0.6496041755140095,length_95%_HPD={0.19325908075010467,1.2428693682458753},length_median=0.6047623800308095,length_range={0.08173760984375456,2.21913356691185},posterior=1.0,rate=0.9593043744293805,rate_95%_HPD={0.43462178547131813,1.544418202384056},rate_median=0.9170979228274788,rate_range={0.30051145196795986,2.5252032550250156}]:0.6496041755140087,206[&height=3.0265173083737157E-15,height_95%_HPD={0.0,5.329070518200751E-15},height_median=3.552713678800501E-15,height_range={0.0,7.105427357601002E-15},length=1.3584296783119687,length_95%_HPD={0.7572933589872797,2.0013207427541495},length_median=1.3280710360053778,length_range={0.4590176044757026,3.0155085909188646},rate=0.9538194306432491,rate_95%_HPD={0.5066644148964272,1.4375713659687335},rate_median=0.9241074096334947,rate_range={0.35193521697086455,2.1805471919737847}]:1.358429678311968)[&height=1.3584296783119711,height_95%_HPD={0.757293358987285,2.001320742754153},height_median=1.3280710360053813,height_range={0.45901760447570616,3.015508590918868},length=2.477061949940648,length_95%_HPD={1.491511178646105,3.456683625347802},length_median=2.4702188673863876,length_range={0.6243026812447106,4.747711006839685},posterior=1.0,rate=1.0383595522896194,rate_95%_HPD={0.6238912128573596,1.5525755902517064},rate_median=1.00058770922872,rate_range={0.3909049796612793,2.262079852442479}]:2.4770619499406568,228[&height=3.01112221576558E-15,height_95%_HPD={1.7763568394002505E-15,5.329070518200751E-15},height_median=3.552713678800501E-15,height_range={0.0,7.105427357601002E-15},length=3.8354916282526252,length_95%_HPD={2.9038870979565203,4.800616461467228},length_median=3.840973251491528,length_range={2.087672986035109,5.603662720608494},rate=1.0948962057178266,rate_95%_HPD={0.7519926214911842,1.4863864394177153},rate_median=1.0795557591192861,rate_range={0.579436896482484,2.051561305098218}]:3.835491628252625)[&height=3.835491628252628,height_95%_HPD={2.9038870979565203,4.800616461467233},height_median=3.8409732514915316,height_range={2.0876729860351126,5.603662720608497},length=0.532230097194722,length_95%_HPD={0.05378507597938409,1.0910360584939367},length_median=0.47399854989513424,length_range={0.018931568365720075,2.2316003634713066},posterior=1.0,rate=0.9228366610024166,rate_95%_HPD={0.420397220904061,1.5178727459799162},rate_median=0.8771212276211432,rate_range={0.31309222523255653,2.7384783184983084}]:0.532230097194712)[&height=4.36772172544734,height_95%_HPD={3.4934457678273425,5.257842704200039},height_median=4.367579791597963,height_range={2.780402413332574,6.140138133891733},length=1.2439443659952936,length_95%_HPD={0.5092763872578558,2.06006930184203},length_median=1.2045118081348054,length_range={0.2643675690358691,2.9440729427570567},posterior=1.0,rate=1.0159518834480523,rate_95%_HPD={0.5036816918726958,1.622054915857785},rate_median=0.972562432495971,rate_range={0.31583036333653425,2.7743397630642392}]:1.2439443659953033)[&height=5.611666091442643,height_95%_HPD={4.866044967456729,6.371677730185187},height_median=5.604268820831532,height_range={4.1578411476779,7.04577346876143},length=0.2602672860362388,length_95%_HPD={5.93590659958565E-4,0.632788472965748},length_median=0.2108023833355155,length_range={5.93590659958565E-4,2.1364800234468815},posterior=1.0,rate=0.9068964082816398,rate_95%_HPD={0.4214475142536376,1.5323662140859324},rate_median=0.857810328352687,rate_range={0.29550502895267705,2.6840722090194875}]:0.26026728603623095,(171[&height=2.9973061070146893E-15,height_95%_HPD={1.7763568394002505E-15,5.329070518200751E-15},height_median=3.552713678800501E-15,height_range={0.0,7.105427357601002E-15},length=4.361858070159278,length_95%_HPD={3.477607092982259,5.334323063994578},length_median=4.357418411783116,length_range={2.8799344248791385,6.130749883137877},rate=1.0268001678509517,rate_95%_HPD={0.7069447793060034,1.3893011905466894},rate_median=1.01505367290902,rate_range={0.5664628495611176,1.8108552668074227}]:4.361858070159277,203[&height=2.9973061070146893E-15,height_95%_HPD={1.7763568394002505E-15,5.329070518200751E-15},height_median=3.552713678800501E-15,height_range={0.0,7.105427357601002E-15},length=4.361858070159278,length_95%_HPD={3.477607092982259,5.334323063994578},length_median=4.357418411783116,length_range={2.8799344248791385,6.130749883137877},rate=2.334226238074841,rate_95%_HPD={1.8023582204680122,2.8974308503012396},rate_median=2.3415181003078605,rate_range={1.3513300158578176,3.241609829795124}]:4.361858070159277)[&height=4.36185807015928,height_95%_HPD={3.4776070929822627,5.334323063994582},height_median=4.357418411783119,height_range={2.879934424879142,6.130749883137879},length=1.5100753073195903,length_95%_HPD={0.7068794333491724,2.325447507537569},length_median=1.4704587320164553,length_range={0.48056120055257345,3.259406911485092},posterior=1.0,rate=1.294161060627273,rate_95%_HPD={0.7165991004913256,2.0258613394904557},rate_median=1.2475142063387037,rate_range={0.45774729827898997,2.997133101997545}]:1.5100753073195943)[&height=5.871933377478874,height_95%_HPD={5.159187489835578,6.6403306081840965},height_median=5.874064294289546,height_range={4.502400785592366,7.235597425508615},length=0.44408343840515746,length_95%_HPD={0.07012155365575179,0.8820483301815756},length_median=0.40709376573316725,length_range={0.033215640571039096,1.6912610016102194},posterior=1.0,rate=0.9806762459079756,rate_95%_HPD={0.4717765792694917,1.616046406619585},rate_median=0.9307019677850527,rate_range={0.32129542560818874,3.0611890274667646}]:0.4440834384051593)[&height=6.3160168158840335,height_95%_HPD={5.609149052650386,7.061333451199722},height_median=6.309530892273259,height_range={4.723020245120715,7.697617999765159},length=0.7380194654246228,length_95%_HPD={0.2906553044001168,1.2758398168895928},length_median=0.7174680803105726,length_range={0.11714604800284611,2.143593104917617},posterior=1.0,rate=1.1962176935374698,rate_95%_HPD={0.5831460810820878,1.902033566708054},rate_median=1.1482321229332726,rate_range={0.37959548155966133,2.900857320860753}]:0.7380194654246175,((172[&height=3.0000693287648674E-15,height_95%_HPD={0.0,5.329070518200751E-15},height_median=3.552713678800501E-15,height_range={0.0,7.105427357601002E-15},length=0.8226539781389971,length_95%_HPD={0.30286350673447693,1.400157604461418},length_median=0.7901189968806817,length_range={0.11871100032557536,2.3794312363815777},rate=0.9586544567970506,rate_95%_HPD={0.4855078081111225,1.5510612730364588},rate_median=0.9221323267062829,rate_range={0.3274877799491036,2.7704030305357246}]:0.8226539781389974,173[&height=3.0000693287648674E-15,height_95%_HPD={0.0,5.329070518200751E-15},height_median=3.552713678800501E-15,height_range={0.0,7.105427357601002E-15},length=0.8226539781389971,length_95%_HPD={0.30286350673447693,1.400157604461418},length_median=0.7901189968806817,length_range={0.11871100032557536,2.3794312363815777},rate=1.0357391189184737,rate_95%_HPD={0.5040395035845294,1.6457414787544244},rate_median=0.9909448772003733,rate_range={0.37336463367713135,2.943030195247117}]:0.8226539781389974)[&height=0.8226539781390004,height_95%_HPD={0.3028635067344787,1.4001576044614197},height_median=0.7901189968806843,height_range={0.11871100032557713,2.3794312363815813},length=1.7174459346540152,length_95%_HPD={0.735929748987644,2.7393264148885166},length_median=1.6729404616557693,length_range={0.36355633366196116,3.928206023234626},posterior=1.0,rate=1.0998486604862523,rate_95%_HPD={0.5738976922452107,1.7116688786865382},rate_median=1.0593178309393516,rate_range={0.37932873362775965,2.925313567151049}]:1.7174459346540112,174[&height=3.01112221576558E-15,height_95%_HPD={1.7763568394002505E-15,5.329070518200751E-15},height_median=3.552713678800501E-15,height_range={0.0,7.105427357601002E-15},length=2.540099912793008,length_95%_HPD={1.541886120394956,3.59172466624533},length_median=2.5059416638751033,length_range={0.9969488021498165,4.980689845352607},rate=1.1074315047973613,rate_95%_HPD={0.6609536875032764,1.643100847887533},rate_median=1.0773184113815004,rate_range={0.40533498390267914,2.5971011781424576}]:2.5400999127930084)[&height=2.5400999127930115,height_95%_HPD={1.5418861203949579,3.5917246662453337},height_median=2.505941663875105,height_range={0.9969488021498201,4.980689845352609},length=4.5139363685156315,length_95%_HPD={3.3839158303424455,5.67168088842951},length_median=4.533926033488698,length_range={2.5305059525534057,6.519747139493038},posterior=1.0,rate=1.6919646620919642,rate_95%_HPD={1.1771497504204518,2.251432842773365},rate_median=1.666890269282398,rate_range={1.0230500105495524,3.0938555818114137}]:4.5139363685156395)[&height=7.054036281308651,height_95%_HPD={6.350392742505029,7.863946075924916},height_median=7.053327073906151,height_range={5.780128483556159,8.51155175518019},length=0.5393494464255858,length_95%_HPD={0.15308831627224073,0.9635340547682567},length_median=0.510847064852717,length_range={0.07621556433107024,1.68012693500663},posterior=1.0,rate=1.1557098456220798,rate_95%_HPD={0.5330450284488963,1.8148604880326802},rate_median=1.1073499794133377,rate_range={0.3451262450131965,3.180543823882116}]:0.5393494464255957,((53[&height=3.013095945587136E-15,height_95%_HPD={0.0,5.329070518200751E-15},height_median=3.552713678800501E-15,height_range={0.0,7.105427357601002E-15},length=2.313653218975472,length_95%_HPD={1.5188616814968423,3.169040872460622},length_median=2.2851167531494365,length_range={1.0853336882314046,4.221431875980883},rate=0.9976769686589012,rate_95%_HPD={0.596035788354878,1.4508540784102153},rate_median=0.9733013523234422,rate_range={0.36926452351825256,2.260960859047621}]:2.3136532189754715,215[&height=3.013095945587136E-15,height_95%_HPD={0.0,5.329070518200751E-15},height_median=3.552713678800501E-15,height_range={0.0,7.105427357601002E-15},length=2.313653218975472,length_95%_HPD={1.5188616814968423,3.169040872460622},length_median=2.2851167531494365,length_range={1.0853336882314046,4.221431875980883},rate=0.8555650561545481,rate_95%_HPD={0.49563683460432706,1.2495669915168086},rate_median=0.8365302914160964,rate_range={0.3244355668754311,2.0856821414758735}]:2.3136532189754715)[&height=2.3136532189754746,height_95%_HPD={1.5188616814968459,3.1690408724606236},height_median=2.285116753149441,height_range={1.0853336882314082,4.221431875980885},length=0.15573441033961555,length_95%_HPD={7.807564392869892E-5,0.47057614741758513},length_median=0.10420157634100313,length_range={7.807564392869892E-5,2.248917832733764},posterior=1.0,rate=0.8927585061803814,rate_95%_HPD={0.3793965780264505,1.4847531061250732},rate_median=0.846859210243051,rate_range={0.30130301504266843,2.576548013948077}]:0.1557344103396181,(54[&height=2.9929639014072664E-15,height_95%_HPD={0.0,5.329070518200751E-15},height_median=3.552713678800501E-15,height_range={0.0,7.105427357601002E-15},length=1.8652493663994427,length_95%_HPD={1.2144787914087978,2.605892930631855},length_median=1.838607196341524,length_range={0.8428433482275821,3.5900370852997128},rate=0.9730313415960579,rate_95%_HPD={0.551798125000665,1.4311221154838145},rate_median=0.947841155292876,rate_range={0.4338673042353719,2.2268922499113057}]:1.8652493663994427,(212[&height=2.970858127405841E-15,height_95%_HPD={0.0,5.329070518200751E-15},height_median=3.552713678800501E-15,height_range={0.0,7.105427357601002E-15},length=0.6961280157031394,length_95%_HPD={0.3116388064374007,1.1341365011277578},length_median=0.6681791093051173,length_range={0.1707103083759538,1.9495650697082159},rate=0.9889471335919761,rate_95%_HPD={0.48045573098056565,1.5478678238059702},rate_median=0.9463142429800219,rate_range={0.36129762057668346,2.5541001766350626}]:0.6961280157031392,213[&height=2.970858127405841E-15,height_95%_HPD={0.0,5.329070518200751E-15},height_median=3.552713678800501E-15,height_range={0.0,7.105427357601002E-15},length=0.6961280157031394,length_95%_HPD={0.3116388064374007,1.1341365011277578},length_median=0.6681791093051173,length_range={0.1707103083759538,1.9495650697082159},rate=1.1035125488657394,rate_95%_HPD={0.562317671924931,1.7302717132172405},rate_median=1.0637917118636617,rate_range={0.32691333307970666,2.7852940696844826}]:0.6961280157031392)[&height=0.6961280157031422,height_95%_HPD={0.31163880643740427,1.1341365011277613},height_median=0.6681791093051199,height_range={0.17071030837595558,1.9495650697082194},length=1.1691213506963003,length_95%_HPD={0.5112052572260009,1.7888699341942242},length_median=1.1362849835610982,length_range={0.3371366229653443,2.792223338194642},posterior=1.0,rate=1.256325503591416,rate_95%_HPD={0.66014842496527,1.966424569558384},rate_median=1.2135011691918307,rate_range={0.393400394024475,2.9570914843427745}]:1.1691213506963034)[&height=1.8652493663994456,height_95%_HPD={1.2144787914087978,2.6058929306318603},height_median=1.8386071963415267,height_range={0.8428433482275857,3.5900370852997163},length=0.604138262915646,length_95%_HPD={0.1405474823137105,1.1163696699984822},length_median=0.5627871835871341,length_range={0.07988807681872423,1.966853565915459},posterior=1.0,rate=1.0365553059031278,rate_95%_HPD={0.5140081437579339,1.6903744922512476},rate_median=0.9919501957211021,rate_range={0.33577795428020357,2.8635781068637316}]:0.6041382629156471)[&height=2.4693876293150927,height_95%_HPD={1.7568496354396093,3.3428998553295006},height_median=2.447895237698603,height_range={1.3100237640654253,4.271013771391453},length=5.1239980984191575,length_95%_HPD={4.108333409327453,6.148580321443687},length_median=5.137125460583914,length_range={3.0234716526605556,6.879044883320569},posterior=1.0,rate=1.7363065766497694,rate_95%_HPD={1.2653796485338298,2.2461020464517114},rate_median=1.7192167615788743,rate_range={0.9938401504421202,2.850568395832455}]:5.123998098419154)[&height=7.593385727734247,height_95%_HPD={6.85771492845155,8.324872297435629},height_median=7.600337264641302,height_range={6.132193810983251,8.922803334154349},length=0.6886669513935892,length_95%_HPD={0.2834485499148309,1.159416005076153},length_median=0.6618162821644167,length_range={0.14553948227743252,1.6476585707865796},posterior=1.0,rate=1.2958987383636222,rate_95%_HPD={0.6472457003151375,2.0547940200814017},rate_median=1.2435460561570948,rate_range={0.4601156364612854,2.9570914843427745}]:0.688666951393599,((((19[&height=3.01112221576558E-15,height_95%_HPD={0.0,5.329070518200751E-15},height_median=3.552713678800501E-15,height_range={0.0,7.105427357601002E-15},length=0.7966318184319884,length_95%_HPD={0.336902764738058,1.2951483629303784},length_median=0.7698873985717984,length_range={0.1874149320359937,2.274107787233987},rate=0.951940759511254,rate_95%_HPD={0.496240531127385,1.5103497187326023},rate_median=0.9189405054483479,rate_range={0.33176243662074434,2.174112245611151}]:0.796631818431989,20[&height=3.01112221576558E-15,height_95%_HPD={0.0,5.329070518200751E-15},height_median=3.552713678800501E-15,height_range={0.0,7.105427357601002E-15},length=0.7966318184319884,length_95%_HPD={0.336902764738058,1.2951483629303784},length_median=0.7698873985717984,length_range={0.1874149320359937,2.274107787233987},rate=0.9142453143228664,rate_95%_HPD={0.4363305624704927,1.4426321005067917},rate_median=0.8791397661013476,rate_range={0.3210706300793087,2.519907203337754}]:0.796631818431989)[&height=0.796631818431992,height_95%_HPD={0.3369027647380616,1.2951483629303802},height_median=0.7698873985718011,height_range={0.18741493203599546,2.2741077872339908},length=0.3570699797614793,length_95%_HPD={0.012623930697863273,0.8169527295764478},length_median=0.314182143835942,length_range={1.5683944791078375E-4,1.7067786103247542},posterior=1.0,rate=0.8901456348650959,rate_95%_HPD={0.37638128574077634,1.4685489748271034},rate_median=0.8417302172539454,rate_range={0.2965939552931722,2.5565924776252245}]:0.3570699797614747,(21[&height=3.032043751874072E-15,height_95%_HPD={0.0,5.329070518200751E-15},height_median=3.552713678800501E-15,height_range={0.0,7.105427357601002E-15},length=0.3599565192461809,length_95%_HPD={0.09953871712209406,0.6657454955157593},length_median=0.3369212696530717,length_range={0.05552392729318889,1.1716433722161597},rate=0.9230753085973409,rate_95%_HPD={0.43339586895762394,1.4652328215809665},rate_median=0.8840437334665188,rate_range={0.27949408157566535,2.764273545342492}]:0.35995651924618105,22[&height=3.032043751874072E-15,height_95%_HPD={0.0,5.329070518200751E-15},height_median=3.552713678800501E-15,height_range={0.0,7.105427357601002E-15},length=0.3599565192461809,length_95%_HPD={0.09953871712209406,0.6657454955157593},length_median=0.3369212696530717,length_range={0.05552392729318889,1.1716433722161597},rate=1.0250485631007769,rate_95%_HPD={0.45832975264978737,1.6484845525093996},rate_median=0.9790839264585465,rate_range={0.2927279410423472,2.8289749676261073}]:0.35995651924618105)[&height=0.3599565192461841,height_95%_HPD={0.09953871712209761,0.6657454955157611},height_median=0.33692126965307523,height_range={0.05552392729319244,1.1716433722161632},length=0.7937452789472854,length_95%_HPD={0.30911415844220436,1.3553082194588946},length_median=0.7650143036335235,length_range={0.18943454355790124,2.344287114549397},posterior=1.0,rate=1.0125244539754723,rate_95%_HPD={0.4969294265540331,1.6057792572057996},rate_median=0.9725400026213324,rate_range={0.33318403132579594,2.7287517016992635}]:0.7937452789472826)[&height=1.1537017981934667,height_95%_HPD={0.632834956309198,1.7335270794696545},height_median=1.1238213648499142,height_range={0.41550951277550396,2.656794795265254},length=5.074872321127003,length_95%_HPD={3.75133081367208,6.325130811645962},length_median=5.0968869299449295,length_range={2.791158029645935,7.112978994819409},posterior=1.0,rate=0.8551179429671265,rate_95%_HPD={0.577404317130958,1.17234464625832},rate_median=0.840055514417126,rate_range={0.4505218172540655,1.6286035626418065}]:5.074872321127023,(((63[&height=3.0016483126221122E-15,height_95%_HPD={0.0,5.329070518200751E-15},height_median=3.552713678800501E-15,height_range={0.0,8.881784197001252E-15},length=1.453145052588288,length_95%_HPD={0.9508031790287834,2.003293027816351},length_median=1.4377186301833644,length_range={0.5704717085207847,2.58221436541114},rate=0.9742134126188838,rate_95%_HPD={0.5301762269342944,1.4275662909578506},rate_median=0.9499183023774459,rate_range={0.36387113349483435,2.0902552412894684}]:1.4531450525882876,200[&height=3.0016483126221122E-15,height_95%_HPD={0.0,5.329070518200751E-15},height_median=3.552713678800501E-15,height_range={0.0,8.881784197001252E-15},length=1.453145052588288,length_95%_HPD={0.9508031790287834,2.003293027816351},length_median=1.4377186301833644,length_range={0.5704717085207847,2.58221436541114},rate=1.1315932916916358,rate_95%_HPD={0.6574037784064392,1.7162462233695428},rate_median=1.1028624918627372,rate_range={0.44979415073454243,2.795321780085559}]:1.4531450525882876)[&height=1.4531450525882907,height_95%_HPD={0.950803179028787,2.0032930278163565},height_median=1.437718630183367,height_range={0.57047170852079,2.5822143654111436},length=0.150901252073966,length_95%_HPD={3.3024235635892296E-5,0.4335028886776371},length_median=0.10738767233318303,length_range={3.3024235635892296E-5,1.0250367400608464},posterior=1.0,rate=0.9171285626219613,rate_95%_HPD={0.4065237156284115,1.5135064573130832},rate_median=0.873812357542809,rate_range={0.30130920226360997,2.916266863920759}]:0.15090125207396898,(180[&height=3.0375701953744282E-15,height_95%_HPD={0.0,5.329070518200751E-15},height_median=3.552713678800501E-15,height_range={0.0,8.881784197001252E-15},length=1.1188215440832898,length_95%_HPD={0.6519271605433321,1.6636116125347833},length_median=1.101431119876061,length_range={0.33224187410497485,2.280697235255186},rate=0.8897878220475,rate_95%_HPD={0.4740601656294916,1.3665499788811228},rate_median=0.8607713355704781,rate_range={0.3515664506864627,2.391904457440825}]:1.1188215440832912,201[&height=3.0375701953744282E-15,height_95%_HPD={0.0,5.329070518200751E-15},height_median=3.552713678800501E-15,height_range={0.0,8.881784197001252E-15},length=1.1188215440832898,length_95%_HPD={0.6519271605433321,1.6636116125347833},length_median=1.101431119876061,length_range={0.33224187410497485,2.280697235255186},rate=1.1963031463377383,rate_95%_HPD={0.6535807274240691,1.8207260431929646},rate_median=1.1605418695663425,rate_range={0.4830113548256513,2.6667278980609477}]:1.1188215440832912)[&height=1.1188215440832943,height_95%_HPD={0.6519271605433339,1.663611612534785},height_median=1.1014311198760636,height_range={0.33224187410497663,2.2806972352551895},length=0.48522476057896385,length_95%_HPD={0.054743374408500856,0.9479023454629427},length_median=0.4514848959456357,length_range={0.01344642585610245,1.6795228058696434},posterior=1.0,rate=0.9703678305571126,rate_95%_HPD={0.47533971004140607,1.5816400882878698},rate_median=0.9239975857375554,rate_range={0.2954166719163398,2.7431888955954946}]:0.48522476057896546)[&height=1.6040463046622597,height_95%_HPD={1.0897089872185202,2.1367003441737396},height_median=1.5834594241663194,height_range={0.7263646779448312,2.741683272027231},length=0.18174665917397348,length_95%_HPD={5.886424096246401E-5,0.49925875192078983},length_median=0.13494484575948285,length_range={5.886424096246401E-5,1.4010381769035565},posterior=1.0,rate=0.9207022543113225,rate_95%_HPD={0.4194877100451204,1.54042650508326},rate_median=0.8712106963786914,rate_range={0.2995165978799867,2.7009642563844114}]:0.1817466591739645,((179[&height=3.010332723836958E-15,height_95%_HPD={0.0,5.329070518200751E-15},height_median=3.552713678800501E-15,height_range={0.0,7.105427357601002E-15},length=1.1994920622728042,length_95%_HPD={0.6850671105732076,1.731869125626691},length_median=1.184110408211855,length_range={0.4297789818316069,2.423570753398394},rate=0.9526002514324312,rate_95%_HPD={0.5269527067247264,1.4642436009204884},rate_median=0.9187722508150081,rate_range={0.3401198610020762,2.9580786466511677}]:1.1994920622728034,199[&height=3.010332723836958E-15,height_95%_HPD={0.0,5.329070518200751E-15},height_median=3.552713678800501E-15,height_range={0.0,7.105427357601002E-15},length=1.1994920622728042,length_95%_HPD={0.6850671105732076,1.731869125626691},length_median=1.184110408211855,length_range={0.4297789818316069,2.423570753398394},rate=0.9423026180850943,rate_95%_HPD={0.517365335729206,1.433261540293247},rate_median=0.9143732233286985,rate_range={0.37723991613588675,2.7250379313237554}]:1.1994920622728034)[&height=1.1994920622728065,height_95%_HPD={0.6850671105732129,1.7318691256266927},height_median=1.1841104082118585,height_range={0.42977898183161045,2.4235707533983977},length=0.26593724900830534,length_95%_HPD={2.0622751638477155E-4,0.6722389163264815},length_median=0.22074975702054633,length_range={5.950814701627394E-5,1.5131588510170335},posterior=1.0,rate=0.9027114856617968,rate_95%_HPD={0.38824553531370953,1.4699792980239579},rate_median=0.8564781068683218,rate_range={0.3068805024994346,2.8448128308386127}]:0.26593724900830873,(198[&height=3.017438151194559E-15,height_95%_HPD={0.0,5.329070518200751E-15},height_median=3.552713678800501E-15,height_range={0.0,8.881784197001252E-15},length=1.0071928575005213,length_95%_HPD={0.519986855381454,1.536520647247027},length_median=0.9947503537044238,length_range={0.254731713571827,2.3170484447106006},rate=0.8876935074395164,rate_95%_HPD={0.4056031114857169,1.3610645353346855},rate_median=0.855444113607557,rate_range={0.330697408969392,2.357470826411904}]:1.0071928575005207,253[&height=3.017438151194559E-15,height_95%_HPD={0.0,5.329070518200751E-15},height_median=3.552713678800501E-15,height_range={0.0,8.881784197001252E-15},length=1.0071928575005213,length_95%_HPD={0.519986855381454,1.536520647247027},length_median=0.9947503537044238,length_range={0.254731713571827,2.3170484447106006},rate=1.0553535815977058,rate_95%_HPD={0.5327819230202663,1.619719874255059},rate_median=1.0177243814779517,rate_range={0.37727516442051423,2.332786724073951}]:1.0071928575005207)[&height=1.0071928575005238,height_95%_HPD={0.5199868553814575,1.5365206472470305},height_median=0.9947503537044282,height_range={0.25473171357183055,2.317048444710604},length=0.45823645378059175,length_95%_HPD={0.04187206349054762,0.9679549051584306},length_median=0.41807354560640064,length_range={0.004744494118481768,1.8421851781785037},posterior=1.0,rate=0.913197567518643,rate_95%_HPD={0.4313479587108502,1.5198868795118805},rate_median=0.8706399792146307,rate_range={0.2807119570982581,2.9844592191246537}]:0.4582364537805914)[&height=1.4654293112811152,height_95%_HPD={0.9561369626533835,2.052936370444737},height_median=1.4459224413559584,height_range={0.6272496470846871,2.6756491525189467},length=0.32036365255511573,length_95%_HPD={1.6422053423781335E-5,0.7731692053105732},length_median=0.27208693806151274,length_range={1.6422053423781335E-5,1.5398569321642306},posterior=1.0,rate=0.8945400050345641,rate_95%_HPD={0.4196252384664652,1.4876549571550426},rate_median=0.8479620414007407,rate_range={0.30357090073375503,2.8979302588413574}]:0.320363652555109)[&height=1.7857929638362242,height_95%_HPD={1.2539358794682016,2.3436466233288904},height_median=1.766492474753119,height_range={1.0170029652128232,3.090537037733853},length=4.442781155484238,length_95%_HPD={3.119897546033858,5.674531018149869},length_median=4.458687080669915,length_range={2.033566401404298,6.480177831021},posterior=1.0,rate=0.8322142155218303,rate_95%_HPD={0.5329249561328581,1.1607472801322163},rate_median=0.8131115713918662,rate_range={0.44711180545799006,1.7804367524200695}]:4.4427811554842656)[&height=6.2285741193204895,height_95%_HPD={5.01475963242224,7.418173748944667},height_median=6.254486627451319,height_range={4.1366971356980375,8.099939977832895},length=0.518510737309493,length_95%_HPD={0.030133657762359434,1.2155246476455606},length_median=0.4400433248480544,length_range={0.005771496879604321,2.9630530130542994},posterior=1.0,rate=0.861065258986124,rate_95%_HPD={0.3993162176992444,1.4436360968259936},rate_median=0.8222496975034559,rate_range={0.2941652939477034,2.6412111721137443}]:0.5185107373094704,((((((42[&height=3.0233593406592262E-15,height_95%_HPD={0.0,5.329070518200751E-15},height_median=3.552713678800501E-15,height_range={0.0,8.881784197001252E-15},length=0.3790579975267489,length_95%_HPD={0.10487342955377166,0.6853868362497266},length_median=0.3602799769737013,length_range={0.047236596635054084,1.011391451332857},rate=0.9806830502895632,rate_95%_HPD={0.4480782896655455,1.6032778617039458},rate_median=0.9356265963517063,rate_range={0.3234236120609619,2.917004490106683}]:0.37905799752674924,44[&height=3.0233593406592262E-15,height_95%_HPD={0.0,5.329070518200751E-15},height_median=3.552713678800501E-15,height_range={0.0,8.881784197001252E-15},length=0.3790579975267489,length_95%_HPD={0.10487342955377166,0.6853868362497266},length_median=0.3602799769737013,length_range={0.047236596635054084,1.011391451332857},rate=0.9246875454610464,rate_95%_HPD={0.4219117821050822,1.481919833010759},rate_median=0.8821519621879576,rate_range={0.28980476102521263,2.6898319002415167}]:0.37905799752674924)[&height=0.37905799752675223,height_95%_HPD={0.10487342955377521,0.6853868362497284},height_median=0.3602799769737022,height_range={0.04723659663505586,1.0113914513328623},length=0.5079279471438812,length_95%_HPD={0.12386433040711076,0.9214648899023636},length_median=0.4864781827147082,length_range={0.01733781398128542,1.390956958305253},posterior=1.0,rate=0.9233767861465136,rate_95%_HPD={0.4418337832370831,1.4839516410255442},rate_median=0.8850349025249522,rate_range={0.3035489804782281,3.241609829795124}]:0.5079279471438805,43[&height=3.0300700220525162E-15,height_95%_HPD={0.0,5.329070518200751E-15},height_median=3.552713678800501E-15,height_range={0.0,8.881784197001252E-15},length=0.8869859446706299,length_95%_HPD={0.49039526851804816,1.3013371592168212},length_median=0.8673105903901588,length_range={0.3243803052784031,1.7433834077494623},rate=1.2249208845887616,rate_95%_HPD={0.6345612041195441,1.8512439623912784},rate_median=1.1836555588532574,rate_range={0.4553323987300099,3.1402596110776395}]:0.8869859446706296)[&height=0.8869859446706326,height_95%_HPD={0.4903952685180535,1.3013371592168248},height_median=0.8673105903901615,height_range={0.3243803052784049,1.7433834077494677},length=0.8293423751239866,length_95%_HPD={0.34091668187639357,1.339030660563722},length_median=0.8080937574592584,length_range={0.08562973865633339,2.08780509661495},posterior=1.0,rate=1.1059141722341699,rate_95%_HPD={0.5352359346617331,1.7609321662636221},rate_median=1.0593204616848877,rate_range={0.35148917992577916,3.011592119415012}]:0.8293423751239847,(45[&height=3.025333070480782E-15,height_95%_HPD={0.0,5.329070518200751E-15},height_median=3.552713678800501E-15,height_range={0.0,8.881784197001252E-15},length=1.3913802824958466,length_95%_HPD={0.8681480864382287,1.9114471158382838},length_median=1.380894312169393,length_range={0.5808270393621768,2.5837812632714066},rate=0.9211563593968402,rate_95%_HPD={0.5100218588838666,1.405703869980044},rate_median=0.8933864004505987,rate_range={0.3372859139979137,2.5592887257826913}]:1.3913802824958483,(46[&height=3.0383596873030506E-15,height_95%_HPD={0.0,5.329070518200751E-15},height_median=3.552713678800501E-15,height_range={0.0,8.881784197001252E-15},length=1.060747693551914,length_95%_HPD={0.5532434668240942,1.5619107272018287},length_median=1.041417808428836,length_range={0.32042816620537984,2.3941307857045846},rate=1.1715581115331466,rate_95%_HPD={0.6489862078789771,1.821572452360656},rate_median=1.130923198819161,rate_range={0.43446171859788374,2.72487586335885}]:1.0607476935519131,49[&height=3.0383596873030506E-15,height_95%_HPD={0.0,5.329070518200751E-15},height_median=3.552713678800501E-15,height_range={0.0,8.881784197001252E-15},length=1.060747693551914,length_95%_HPD={0.5532434668240942,1.5619107272018287},length_median=1.041417808428836,length_range={0.32042816620537984,2.3941307857045846},rate=0.9003120558231504,rate_95%_HPD={0.4611316347283548,1.3914558473762217},rate_median=0.8676065340286583,rate_range={0.3057411774212938,2.666008101747825}]:1.0607476935519131)[&height=1.0607476935519162,height_95%_HPD={0.553243466824096,1.561910727201834},height_median=1.0414178084288395,height_range={0.3204281662053834,2.394130785704588},length=0.330632588943932,length_95%_HPD={0.011179635687710743,0.7399823621551143},length_median=0.2873761754594053,length_range={0.0024083817551527886,1.3988606573915288},posterior=1.0,rate=0.9488012855870159,rate_95%_HPD={0.43727194171531836,1.56334206988058},rate_median=0.8978404359008147,rate_range={0.3104720229756444,2.7704030305357246}]:0.3306325889439352)[&height=1.3913802824958514,height_95%_HPD={0.8681480864382305,1.9114471158382838},height_median=1.3808943121693957,height_range={0.5808270393621786,2.5837812632714083},length=0.3249480372987698,length_95%_HPD={0.017156888374948664,0.7571144918450408},length_median=0.2833190450031591,length_range={0.00250584283017119,1.3564004900250328},posterior=1.0,rate=0.9219515648829621,rate_95%_HPD={0.41719468622882067,1.5169196190408147},rate_median=0.8732709877758962,rate_range={0.27846040843657255,2.700144057636288}]:0.32494803729876587)[&height=1.7163283197946173,height_95%_HPD={1.1808645214295996,2.2175805347961894},height_median=1.7054385692268816,height_range={0.8508570077017232,2.687841470084022},length=0.3776051914549396,length_95%_HPD={0.039887033429216956,0.8149829444061609},length_median=0.3316825422320786,length_range={0.015228932349753421,1.7790406240520067},posterior=1.0,rate=0.9750638103535539,rate_95%_HPD={0.4626410085306739,1.6498075665705045},rate_median=0.9241604141946478,rate_range={0.3048848769261323,2.7721203974294615}]:0.3776051914549412,47[&height=3.025333070480782E-15,height_95%_HPD={0.0,5.329070518200751E-15},height_median=3.552713678800501E-15,height_range={0.0,8.881784197001252E-15},length=2.093933511249555,length_95%_HPD={1.5022146183334169,2.706337721419972},length_median=2.086936025798587,length_range={1.2270466083318077,3.4713214469046374},rate=1.108030621374104,rate_95%_HPD={0.6803751811959641,1.5955740245081966},rate_median=1.0872162998341883,rate_range={0.48331864949246856,2.163454172412987}]:2.0939335112495554)[&height=2.0939335112495585,height_95%_HPD={1.5022146183334186,2.706337721419974},height_median=2.0869360257985887,height_range={1.227046608331813,3.471321446904639},length=0.1282332778930029,length_95%_HPD={8.173838228486829E-7,0.37720017952127805},length_median=0.09041968389565991,length_range={8.173838228486829E-7,1.3522829926223778},posterior=1.0,rate=0.9254034582330886,rate_95%_HPD={0.38376204751218423,1.5172952544060034},rate_median=0.8791874328632616,rate_range={0.29530040989852097,3.038790341003017}]:0.12823327789300487,48[&height=3.0332279897670053E-15,height_95%_HPD={1.7763568394002505E-15,5.329070518200751E-15},height_median=3.552713678800501E-15,height_range={0.0,7.105427357601002E-15},length=2.2221667891425616,length_95%_HPD={1.5653103739639658,2.8338340772648323},length_median=2.2073642622331837,length_range={1.2860756707697991,3.4738493124517333},rate=0.7454414983955845,rate_95%_HPD={0.44321243303945074,1.103580406120425},rate_median=0.7263264037991569,rate_range={0.29026350153224023,1.7285550545042603}]:2.2221667891425603)[&height=2.2221667891425634,height_95%_HPD={1.5653103739639693,2.833834077264836},height_median=2.2073642622331864,height_range={1.2860756707698027,3.473849312451737},length=1.9406320579398955,length_95%_HPD={0.9981324063911394,2.9050673477050175},length_median=1.9113937545379054,length_range={0.6404593741635196,3.967223410811884},posterior=1.0,rate=1.0223178936365052,rate_95%_HPD={0.5320812208714982,1.5401946000615496},rate_median=0.9854901882305699,rate_range={0.36608222562941983,2.3029380462351847}]:1.9406320579398937,((175[&height=3.015069675408692E-15,height_95%_HPD={0.0,5.329070518200751E-15},height_median=3.552713678800501E-15,height_range={0.0,8.881784197001252E-15},length=1.4313627011448484,length_95%_HPD={0.7497662723202527,2.0925863995899547},length_median=1.4024673618904933,length_range={0.5756358827557211,2.8813659126589517},rate=1.1505602602338523,rate_95%_HPD={0.6377496388997833,1.7781239693264952},rate_median=1.1085595976730178,rate_range={0.475531227471177,2.6786926419096666}]:1.431362701144848,176[&height=3.015069675408692E-15,height_95%_HPD={0.0,5.329070518200751E-15},height_median=3.552713678800501E-15,height_range={0.0,8.881784197001252E-15},length=1.4313627011448484,length_95%_HPD={0.7497662723202527,2.0925863995899547},length_median=1.4024673618904933,length_range={0.5756358827557211,2.8813659126589517},rate=1.15972743285108,rate_95%_HPD={0.6413548767601948,1.7788040625356196},rate_median=1.1260038252497186,rate_range={0.470829824370966,2.994203710039457}]:1.431362701144848)[&height=1.431362701144851,height_95%_HPD={0.7497662723202545,2.0925863995899565},height_median=1.402467361890495,height_range={0.5756358827557264,2.8813659126589553},length=1.8260458525725816,length_95%_HPD={1.0177136974060872,2.6744344913192},length_median=1.7936321170976353,length_range={0.5712113066441269,3.90829140150516},posterior=1.0,rate=1.4242022632536022,rate_95%_HPD={0.8182136355045266,2.153628383415213},rate_median=1.3816519630914457,rate_range={0.5773046096638379,3.079679360614683}]:1.8260458525725798,(177[&height=3.0371754494101172E-15,height_95%_HPD={0.0,5.329070518200751E-15},height_median=3.552713678800501E-15,height_range={0.0,8.881784197001252E-15},length=1.2773072698042138,length_95%_HPD={0.6131075140608484,1.9912832989614984},length_median=1.2364043352938472,length_range={0.3619698486770435,3.1542468532481767},rate=1.0036230627162919,rate_95%_HPD={0.5390683737166049,1.573174594462371},rate_median=0.96467094595395,rate_range={0.37122732704726025,2.635555138577399}]:1.2773072698042138,178[&height=3.0371754494101172E-15,height_95%_HPD={0.0,5.329070518200751E-15},height_median=3.552713678800501E-15,height_range={0.0,8.881784197001252E-15},length=1.2773072698042138,length_95%_HPD={0.6131075140608484,1.9912832989614984},length_median=1.2364043352938472,length_range={0.3619698486770435,3.1542468532481767},rate=0.902755082197506,rate_95%_HPD={0.457320697226563,1.398053853455946},rate_median=0.8694593162727875,rate_range={0.2870416983374148,2.3337165595784883}]:1.2773072698042138)[&height=1.277307269804217,height_95%_HPD={0.6131075140608502,1.9912832989615037},height_median=1.236404335293849,height_range={0.3619698486770435,3.15424685324818},length=1.9801012839132055,length_95%_HPD={1.0808706890228112,3.032993374826182},length_median=1.9668230327968619,length_range={0.5174124113727885,4.871610050031569},posterior=1.0,rate=0.8810322719109183,rate_95%_HPD={0.48247756378244766,1.3789098227432803},rate_median=0.851586261675934,rate_range={0.289594674356688,2.41689413014688}]:1.980101283913214)[&height=3.257408553717431,height_95%_HPD={2.3687505422410062,4.131885354326064},height_median=3.240101668724116,height_range={1.9615401787290274,5.501845633334986},length=0.9053902933650284,length_95%_HPD={0.30626100781054255,1.5969787109465043},length_median=0.8631804816710571,length_range={0.14731667916020896,3.3097518768967547},posterior=1.0,rate=1.0532958365618645,rate_95%_HPD={0.4741936280758978,1.6943941453318114},rate_median=1.0012000585132448,rate_range={0.3403721247292769,2.818596199069369}]:0.9053902933650262)[&height=4.162798847082457,height_95%_HPD={3.2406249135659664,5.138372504400386},height_median=4.15618000737174,height_range={2.8235378643638143,5.992927478122298},length=2.5842860095475095,length_95%_HPD={1.6245037075523951,3.724053278459647},length_median=2.5705359104406114,length_range={0.9710842729426892,5.047739303238689},posterior=1.0,rate=1.4670652659245078,rate_95%_HPD={0.859228672066707,2.1239221618371613},rate_median=1.4228002843079692,rate_range={0.631407467428935,3.0283511895348862}]:2.584286009547503)[&height=6.74708485662996,height_95%_HPD={5.687770061352276,7.815790533647867},height_median=6.753634573736671,height_range={4.940772740116948,8.67205984401361},length=1.5349678224978605,length_95%_HPD={0.5963243214710312,2.4540195155883344},length_median=1.4896442932673093,length_range={0.4215162642878667,3.462920507079925},posterior=1.0,rate=0.9883431103994469,rate_95%_HPD={0.4965891088811879,1.5642026455325817},rate_median=0.9498615791161331,rate_range={0.3498582033528189,2.8437599498951815}]:1.5349678224978858)[&height=8.282052679127846,height_95%_HPD={7.596049198588931,8.993689593747249},height_median=8.280601558585488,height_range={6.781117917831436,9.793360262345617},length=0.2589024121165844,length_95%_HPD={0.02643120460455961,0.5362302515999993},length_median=0.230479039659798,length_range={0.005930230478492504,1.0524513636557433},posterior=1.0,rate=1.0317303214600795,rate_95%_HPD={0.4437963305776842,1.6726467238611316},rate_median=0.9806312581878864,rate_range={0.32316627663478203,2.855351244522964}]:0.2589024121165906,(((((((6[&height=3.003227296479357E-15,height_95%_HPD={0.0,5.329070518200751E-15},height_median=3.552713678800501E-15,height_range={0.0,1.0658141036401503E-14},length=2.423466074650863,length_95%_HPD={1.8386038613248914,3.0354579101490327},length_median=2.4121474658211595,length_range={1.2807902791704446,3.9724322857598473},rate=1.47565647853892,rate_95%_HPD={0.9705553711427328,1.9980224298734957},rate_median=1.4507027656384643,rate_range={0.7246492540124555,2.82404950768572}]:2.4234660746508645,((264[&height=2.9854637280853544E-15,height_95%_HPD={0.0,5.329070518200751E-15},height_median=3.552713678800501E-15,height_range={0.0,1.0658141036401503E-14},length=1.2288888578348207,length_95%_HPD={0.758980700165413,1.791827008804642},length_median=1.198580088753424,length_range={0.46970357559937526,2.2569477992713995},rate=1.5758258371658145,rate_95%_HPD={0.878766107854132,2.403218274972268},rate_median=1.5215388172613054,rate_range={0.5802130534877474,3.044161380702895}]:1.228888857834821,265[&height=2.9854637280853544E-15,height_95%_HPD={0.0,5.329070518200751E-15},height_median=3.552713678800501E-15,height_range={0.0,1.0658141036401503E-14},length=1.2288888578348207,length_95%_HPD={0.758980700165413,1.791827008804642},length_median=1.198580088753424,length_range={0.46970357559937526,2.2569477992713995},rate=0.9565687716483547,rate_95%_HPD={0.5157073342659713,1.4627605806805297},rate_median=0.9251078912065741,rate_range={0.2745019887347268,2.4071330218832707}]:1.228888857834821)[&height=1.2288888578348238,height_95%_HPD={0.758980700165413,1.7918270088046455},height_median=1.1985800887534275,height_range={0.4697035755993788,2.2569477992713995},length=0.3026406681397372,length_95%_HPD={0.028325163281220256,0.6475785348640972},length_median=0.2700452120029162,length_range={0.003085622177030345,1.2369415435479105},posterior=1.0,rate=1.014209995240589,rate_95%_HPD={0.4611189539991767,1.6533336141025003},rate_median=0.9702011010494352,rate_range={0.3089907609196981,2.851388706999427}]:0.30264066813972956,270[&height=2.9870427119425988E-15,height_95%_HPD={0.0,5.329070518200751E-15},height_median=3.552713678800501E-15,height_range={0.0,1.0658141036401503E-14},length=1.5315295259745516,length_95%_HPD={1.0045365779203177,2.131299009990725},length_median=1.5145116871462534,length_range={0.6680962676297391,2.7449487908282553},rate=0.7797835943114999,rate_95%_HPD={0.41120166339637043,1.1679267676969787},rate_median=0.7543304747980566,rate_range={0.32392513840370574,1.755318088838817}]:1.5315295259745505)[&height=1.5315295259745534,height_95%_HPD={1.0045365779203212,2.1312990099907285},height_median=1.514511687146256,height_range={0.6680962676297426,2.744948790828257},length=0.8919365486763138,length_95%_HPD={0.368798363416289,1.48287830584637},length_median=0.8627457239517833,length_range={0.17052707410728907,2.412011901853333},posterior=1.0,rate=1.0948241773471794,rate_95%_HPD={0.5145813850323364,1.7319679888202435},rate_median=1.0445610615869212,rate_range={0.3578666170872615,3.1144360713236887}]:0.8919365486763142)[&height=2.4234660746508676,height_95%_HPD={1.838603861324895,3.035457910149036},height_median=2.412147465821162,height_range={1.2807902791704464,3.9724322857598526},length=0.4144617883374766,length_95%_HPD={0.06988596495221344,0.8165487977341002},length_median=0.380682778317162,length_range={0.01734378698121475,1.5711682321976586},posterior=1.0,rate=1.0405147499591136,rate_95%_HPD={0.49092442677669795,1.6896376202031846},rate_median=0.9885301107498963,rate_range={0.32440186149099864,2.9814304916403556}]:0.41446178833747815,260[&height=2.9941481393002E-15,height_95%_HPD={0.0,5.329070518200751E-15},height_median=3.552713678800501E-15,height_range={0.0,8.881784197001252E-15},length=2.8379278629883435,length_95%_HPD={2.2387644926008505,3.4609020462550113},length_median=2.8227794857743085,length_range={1.6412588921575395,4.441266096780037},rate=0.6581692887321519,rate_95%_HPD={0.3961207793779414,0.946524626445267},rate_median=0.6461751796226316,rate_range={0.2980655951601168,1.290036312605192}]:2.8379278629883427)[&height=2.8379278629883458,height_95%_HPD={2.238764492600854,3.460902046255015},height_median=2.822779485774313,height_range={1.6412588921575413,4.441266096780042},length=0.15983260915162542,length_95%_HPD={4.0064142226015065E-7,0.44609371171882906},length_median=0.11587721411376073,length_range={4.0064142226015065E-7,1.2327164673965356},posterior=1.0,rate=0.9314618799732608,rate_95%_HPD={0.3854561034274085,1.5083984696852164},rate_median=0.8835263387919287,rate_range={0.3183893305121595,2.8540184418086767}]:0.15983260915163067,(((((((52[&height=3.010727469801269E-15,height_95%_HPD={0.0,5.329070518200751E-15},height_median=3.552713678800501E-15,height_range={0.0,1.0658141036401503E-14},length=1.339422465110587,length_95%_HPD={0.9580782278594029,1.7138870464438583},length_median=1.333772118478314,length_range={0.7932943165037631,2.2319078429733956},rate=1.750283409205046,rate_95%_HPD={1.0842371424076638,2.537645981802937},rate_median=1.715406910439266,rate_range={0.8333501416112317,3.123933403639368}]:1.339422465110587,((258[&height=2.9902006796570883E-15,height_95%_HPD={0.0,5.329070518200751E-15},height_median=3.552713678800501E-15,height_range={0.0,1.0658141036401503E-14},length=0.5573438237450339,length_95%_HPD={0.24950216002448222,0.8826710817641654},length_median=0.543575485437712,length_range={0.14817028406912414,1.2708927229676874},rate=0.9084142244285092,rate_95%_HPD={0.4370474150716614,1.4225341168143812},rate_median=0.872073025647071,rate_range={0.3425619379446296,2.6368732406233972}]:0.5573438237450333,262[&height=2.9902006796570883E-15,height_95%_HPD={0.0,5.329070518200751E-15},height_median=3.552713678800501E-15,height_range={0.0,1.0658141036401503E-14},length=0.5573438237450339,length_95%_HPD={0.24950216002448222,0.8826710817641654},length_median=0.543575485437712,length_range={0.14817028406912414,1.2708927229676874},rate=1.283112106649785,rate_95%_HPD={0.6806125735086467,2.0346456240019206},rate_median=1.2344241827581812,rate_range={0.47082410902160815,2.98692416045882}]:0.5573438237450333)[&height=0.5573438237450363,height_95%_HPD={0.24950216002448578,0.882671081764169},height_median=0.5435754854377155,height_range={0.1481702840691277,1.2708927229676927},length=0.49205748091480955,length_95%_HPD={0.1679344683472106,0.8429247956719603},length_median=0.47513513639531624,length_range={0.08464317568307322,1.202774540017952},posterior=1.0,rate=1.1375190582608996,rate_95%_HPD={0.5821607735900907,1.8398198601481779},rate_median=1.0852657173451041,rate_range={0.3481353451641772,2.8823999091130825}]:0.49205748091481105,267[&height=2.9858584740496654E-15,height_95%_HPD={0.0,5.329070518200751E-15},height_median=3.552713678800501E-15,height_range={0.0,1.0658141036401503E-14},length=1.0494013046598445,length_95%_HPD={0.6762470774287426,1.419868733823904},length_median=1.0455479296193557,length_range={0.4952980592465348,1.8263265478637418},rate=0.9928465007663777,rate_95%_HPD={0.5398074696608635,1.502582701132688},rate_median=0.9640600627089342,rate_range={0.3167494656599863,2.4439323048154558}]:1.0494013046598445)[&height=1.0494013046598474,height_95%_HPD={0.6762470774287443,1.419868733823904},height_median=1.045547929619361,height_range={0.49529805924654013,1.8263265478637436},length=0.2900211604507404,length_95%_HPD={0.04548934488362555,0.5814363300283745},length_median=0.2657788540551138,length_range={0.014085364590222582,1.061960247084004},posterior=1.0,rate=1.0290627719686931,rate_95%_HPD={0.49907761572475967,1.6991912228419983},rate_median=0.9774892529451564,rate_range={0.31642433472300946,3.105738823096818}]:0.2900211604507428)[&height=1.3394224651105902,height_95%_HPD={0.9580782278594047,1.7138870464438618},height_median=1.3337721184783167,height_range={0.7932943165037685,2.2319078429733974},length=0.06478977715698024,length_95%_HPD={9.161459528783666E-6,0.19498374932803486},length_median=0.04534120160043731,length_range={9.161459528783666E-6,0.5301670953122386},posterior=1.0,rate=0.9470546076610865,rate_95%_HPD={0.4162605894037127,1.557951169373925},rate_median=0.8994506474374239,rate_range={0.29562313258444606,2.9503185257944704}]:0.06478977715698342,266[&height=2.9902006796570883E-15,height_95%_HPD={0.0,5.329070518200751E-15},height_median=3.552713678800501E-15,height_range={0.0,1.0658141036401503E-14},length=1.4042122422675705,length_95%_HPD={1.022756944506753,1.794504087697483},length_median=1.3993768356316405,length_range={0.8040436523217149,2.2500460849750237},rate=0.8365905650268161,rate_95%_HPD={0.4679209981495969,1.2530683946360384},rate_median=0.813247807424385,rate_range={0.32122499874684446,1.8730874038782273}]:1.4042122422675707)[&height=1.4042122422675736,height_95%_HPD={1.0227569445067584,1.7945040876974847},height_median=1.399376835631644,height_range={0.8040436523217203,2.250046084975029},length=0.09200653582957068,length_95%_HPD={8.817564101093467E-8,0.2683431062753119},length_median=0.06591648354570445,length_range={8.817564101093467E-8,0.7468127582155208},posterior=1.0,rate=0.954531948678131,rate_95%_HPD={0.4341811868926946,1.5899520950141082},rate_median=0.9085595455218453,rate_range={0.2830752333601491,2.9047062017939766}]:0.09200653582956209,254[&height=3.0044115343722903E-15,height_95%_HPD={0.0,5.329070518200751E-15},height_median=3.552713678800501E-15,height_range={0.0,1.0658141036401503E-14},length=1.4962187780971328,length_95%_HPD={1.091582615794925,1.9019611703293773},length_median=1.4873364284321866,length_range={0.8362568134840647,2.5036158863344617},rate=0.8776891684861586,rate_95%_HPD={0.5204094907682354,1.2968349099811858},rate_median=0.8584702434305767,rate_range={0.3374979936243223,2.0995754745197015}]:1.4962187780971326)[&height=1.4962187780971357,height_95%_HPD={1.0915826157949269,1.9019611703293808},height_median=1.4873364284321893,height_range={0.83625681348407,2.5036158863344653},length=0.2141720047892377,length_95%_HPD={0.01429807497423674,0.4774589151351485},length_median=0.18985254502184823,length_range={0.0010267573347597647,1.045586637221211},posterior=1.0,rate=1.0024038830796633,rate_95%_HPD={0.48000035538541563,1.677145774856743},rate_median=0.94940762663201,rate_range={0.26332673802746537,2.7626539609854883}]:0.2141720047892448,255[&height=3.015069675408692E-15,height_95%_HPD={0.0,5.329070518200751E-15},height_median=3.552713678800501E-15,height_range={0.0,1.0658141036401503E-14},length=1.7103907828863767,length_95%_HPD={1.2636680939006766,2.1381009007243748},length_median=1.699260509467405,length_range={0.9882878498220826,2.7672149190515007},rate=0.9460811011548309,rate_95%_HPD={0.5453635965992779,1.3711796893018016},rate_median=0.9256694747961602,rate_range={0.39430856566428996,2.0253312552245055}]:1.7103907828863774)[&height=1.7103907828863805,height_95%_HPD={1.2636680939006784,2.1381009007243765},height_median=1.6992605094674076,height_range={0.988287849822088,2.7672149190515043},length=0.09633555039121111,length_95%_HPD={1.7992667343591506E-5,0.2837146513182667},length_median=0.06839519486365386,length_range={1.7992667343591506E-5,0.7956957253202912},posterior=1.0,rate=0.9328557670702234,rate_95%_HPD={0.399324570921444,1.5392993760984277},rate_median=0.8881272787138814,rate_range={0.31372740274813965,2.677501604046209}]:0.09633555039120645,257[&height=3.0265173083737157E-15,height_95%_HPD={0.0,5.329070518200751E-15},height_median=3.552713678800501E-15,height_range={0.0,8.881784197001252E-15},length=1.8067263332775843,length_95%_HPD={1.3410147742754344,2.2641382944553943},length_median=1.7876353587941658,length_range={1.035233184818079,2.9091517808414338},rate=0.7824239356734289,rate_95%_HPD={0.45586670356766823,1.1413156921622891},rate_median=0.7643579894455655,rate_range={0.33878367608517795,1.7776173108939708}]:1.8067263332775838)[&height=1.806726333277587,height_95%_HPD={1.341014774275438,2.264138294455396},height_median=1.7876353587941685,height_range={1.0352331848180807,2.9091517808414373},length=0.2654579871052575,length_95%_HPD={0.00939849917636515,0.5965759212442574},length_median=0.23237260731017617,length_range={8.753113743473762E-4,1.2202928871979228},posterior=1.0,rate=0.9749981528197568,rate_95%_HPD={0.3942589330604341,1.5658079431702066},rate_median=0.9328701345331771,rate_range={0.3147012820464001,3.0607095202300783}]:0.2654579871052636,107[&height=3.0257278164450933E-15,height_95%_HPD={0.0,5.329070518200751E-15},height_median=3.552713678800501E-15,height_range={0.0,8.881784197001252E-15},length=2.0721843203828483,length_95%_HPD={1.630412023618927,2.59004533665361},length_median=2.0560831666022175,length_range={1.273888686236651,3.0837666442262996},rate=0.74844801760115,rate_95%_HPD={0.4601600665604312,1.102567123929949},rate_median=0.7314421388846089,rate_range={0.32379578869380354,1.4919738817519759}]:2.0721843203828474)[&height=2.0721843203828505,height_95%_HPD={1.6304120236189306,2.590045336653615},height_median=2.0560831666022192,height_range={1.2738886862366563,3.083766644226303},length=0.24592433208950917,length_95%_HPD={0.0031191363354299284,0.5742851372687845},length_median=0.20931199171106574,length_range={0.0022505900026441594,1.3348527929917218},posterior=1.0,rate=0.9332674822565219,rate_95%_HPD={0.43917960641596987,1.567656871784133},rate_median=0.8926390328000504,rate_range={0.27540499255700907,2.8720345515871286}]:0.2459243320894986,(106[&height=3.0095432319083356E-15,height_95%_HPD={0.0,5.329070518200751E-15},height_median=3.552713678800501E-15,height_range={0.0,8.881784197001252E-15},length=2.112645894126792,length_95%_HPD={1.6205388320771625,2.6804471232119784},length_median=2.1006750927291167,length_range={1.2460036783268613,3.498930073019576},rate=1.1533620557328803,rate_95%_HPD={0.7387433782618439,1.6208339899065536},rate_median=1.1313094159485824,rate_range={0.5613427212350367,2.1613454311785114}]:2.112645894126792,(268[&height=3.006385264193846E-15,height_95%_HPD={0.0,5.329070518200751E-15},height_median=3.552713678800501E-15,height_range={0.0,7.105427357601002E-15},length=0.7203845856769556,length_95%_HPD={0.25125688629844944,1.1917530827031726},length_median=0.6874364735357998,length_range={0.1391225008960717,1.9004514050579484},rate=1.1038308703862016,rate_95%_HPD={0.5260296106723967,1.7255950973724001},rate_median=1.0626136664396835,rate_range={0.37538345998556366,2.882507979309181}]:0.7203845856769557,269[&height=3.006385264193846E-15,height_95%_HPD={0.0,5.329070518200751E-15},height_median=3.552713678800501E-15,height_range={0.0,7.105427357601002E-15},length=0.7203845856769556,length_95%_HPD={0.25125688629844944,1.1917530827031726},length_median=0.6874364735357998,length_range={0.1391225008960717,1.9004514050579484},rate=0.9346109439081863,rate_95%_HPD={0.46013478484707726,1.4909060289918867},rate_median=0.8960469966675435,rate_range={0.3058270597626519,2.8613822999835956}]:0.7203845856769557)[&height=0.7203845856769587,height_95%_HPD={0.251256886298453,1.1917530827031726},height_median=0.6874364735358016,height_range={0.13912250089607703,1.900451405057952},length=1.3922613084498465,length_95%_HPD={0.7426821172176705,1.9719158003292687},length_median=1.3802836645125591,length_range={0.3089503554536268,2.7875575621655155},posterior=1.0,rate=1.179927638821809,rate_95%_HPD={0.6659531541502901,1.7925663152559388},rate_median=1.141996691030976,rate_range={0.45092081166458076,2.8650880888809853}]:1.3922613084498363)[&height=2.112645894126795,height_95%_HPD={1.620538832077166,2.6804471232119784},height_median=2.1006750927291185,height_range={1.246003678326863,3.4989300730195794},length=0.205462758345553,length_95%_HPD={5.786482875080878E-6,0.5420942666118371},length_median=0.16289001606274311,length_range={5.786482875080878E-6,1.214265888581176},posterior=1.0,rate=0.9512222949746549,rate_95%_HPD={0.42530983573585296,1.5748904927084624},rate_median=0.9060211494657013,rate_range={0.2843900566477141,2.795062249870502}]:0.20546275834555416)[&height=2.318108652472349,height_95%_HPD={1.8098490974484314,2.8159401950074034},height_median=2.3010617202489065,height_range={1.4590270251589796,3.5037847319501196},length=0.6796518196676198,length_95%_HPD={0.19526916970111863,1.1878010203072016},length_median=0.653255217038252,length_range={0.11523370728907345,1.8646181081518343},posterior=1.0,rate=1.095330745308232,rate_95%_HPD={0.4990233662676227,1.7480164184417095},rate_median=1.0359454977286269,rate_range={0.3554698714820706,2.8684684000836858}]:0.6796518196676273)[&height=2.9977604721399764,height_95%_HPD={2.423093464051112,3.6035158298422694},height_median=2.978178970861051,height_range={2.1296929711345776,4.479996471019016},length=0.2351284542212359,length_95%_HPD={0.0031990155101730977,0.5422941454288459},length_median=0.20184600865005642,length_range={0.0031990155101730977,1.2717616694946443},posterior=1.0,rate=0.9878981053637039,rate_95%_HPD={0.4406133171231836,1.6487158510838937},rate_median=0.938606627457009,rate_range={0.28930803651995596,3.025547571255202}]:0.23512845422122552,(256[&height=3.0257278164450933E-15,height_95%_HPD={1.7763568394002505E-15,5.329070518200751E-15},height_median=3.552713678800501E-15,height_range={0.0,7.105427357601002E-15},length=2.914520734848563,length_95%_HPD={2.0752320327173166,3.7351496693523067},length_median=2.916383506287504,length_range={1.4151195968608672,4.300469815743366},rate=0.8681705959467458,rate_95%_HPD={0.5164130055743303,1.2248545729818205},rate_median=0.8459130691581976,rate_range={0.4378455675560999,2.258464936076264}]:2.914520734848563,(259[&height=3.0190171350518033E-15,height_95%_HPD={0.0,5.329070518200751E-15},height_median=3.552713678800501E-15,height_range={0.0,7.105427357601002E-15},length=1.4057962157658788,length_95%_HPD={0.7203396237346098,2.1781689932906367},length_median=1.3722419499588057,length_range={0.32329180977754746,3.110069081672558},rate=0.6277326466973024,rate_95%_HPD={0.31198564937109896,0.962484295321771},rate_median=0.6068713252331311,rate_range={0.2792042561756719,1.4841150637541713}]:1.4057962157658774,(261[&height=3.0115169617298913E-15,height_95%_HPD={0.0,5.329070518200751E-15},height_median=3.552713678800501E-15,height_range={0.0,8.881784197001252E-15},length=0.5667671076816325,length_95%_HPD={0.18911801266299655,0.9479304509894355},length_median=0.5413662966882073,length_range={0.09540104680133332,1.5251809219220878},rate=1.0466625334201962,rate_95%_HPD={0.5163300231816679,1.6961905840351938},rate_median=1.000569398931602,rate_range={0.33454123277586156,2.9792463424396933}]:0.5667671076816327,263[&height=3.0115169617298913E-15,height_95%_HPD={0.0,5.329070518200751E-15},height_median=3.552713678800501E-15,height_range={0.0,8.881784197001252E-15},length=0.5667671076816325,length_95%_HPD={0.18911801266299655,0.9479304509894355},length_median=0.5413662966882073,length_range={0.09540104680133332,1.5251809219220878},rate=0.9585850714384392,rate_95%_HPD={0.43874513609469973,1.5232710075297742},rate_median=0.9170245636736134,rate_range={0.2807119570982581,2.8314926756005807}]:0.5667671076816327)[&height=0.5667671076816357,height_95%_HPD={0.18911801266299832,0.9479304509894391},height_median=0.54136629668821,height_range={0.0954010468013351,1.5251809219220895},length=0.8390291080842498,length_95%_HPD={0.25319960180925705,1.504714393563976},length_median=0.7910929291786886,length_range={0.08008392430239475,2.4110172920795954},posterior=1.0,rate=1.0440657748359972,rate_95%_HPD={0.5186288403551368,1.6923176688726118},rate_median=1.0010716881948372,rate_range={0.33789075416087444,2.6276829192038655}]:0.8390291080842448)[&height=1.4057962157658805,height_95%_HPD={0.7203396237346134,2.1781689932906385},height_median=1.3722419499588083,height_range={0.323291809777551,3.1100690816725614},length=1.5087245190826781,length_95%_HPD={0.5174076468440347,2.502611777878313},length_median=1.5114933244976854,length_range={0.21132920271644373,3.263995232644831},posterior=1.0,rate=0.7069910515538196,rate_95%_HPD={0.33908169304811503,1.1314064663427317},rate_median=0.6736033508370702,rate_range={0.27482487785814985,1.899348492993284}]:1.5087245190826855)[&height=2.914520734848566,height_95%_HPD={2.07523203271732,3.7351496693523067},height_median=2.9163835062875076,height_range={1.415119596860869,4.300469815743371},length=0.3183681915126431,length_95%_HPD={9.331963658709697E-6,0.9622090801638272},length_median=0.218140563866994,length_range={9.331963658709697E-6,2.122142357454262},posterior=1.0,rate=0.8400943798002257,rate_95%_HPD={0.3437794085958016,1.4009439174529847},rate_median=0.7933800314363701,rate_range={0.297588551345818,2.732952791679709}]:0.31836819151263596)[&height=3.232888926361202,height_95%_HPD={2.664250245994344,3.9551053722953764},height_median=3.215658254869239,height_range={2.2644693935290707,4.576296030569845},length=2.168694297951937,length_95%_HPD={1.256735725644881,3.062438855104123},length_median=2.156551682664439,length_range={0.5605478879501371,3.816781207135156},posterior=1.0,rate=1.133039281643249,rate_95%_HPD={0.6655390649711075,1.7057225214485245},rate_median=1.0968804556501142,rate_range={0.48512288468220466,2.62685259956008}]:2.168694297951933,(((((10[&height=3.004016788407979E-15,height_95%_HPD={0.0,5.329070518200751E-15},height_median=3.552713678800501E-15,height_range={0.0,8.881784197001252E-15},length=0.7733648890376785,length_95%_HPD={0.3182886243320393,1.2835817424166223},length_median=0.7497861642469985,length_range={0.11794272341031764,1.8459567252545064},rate=0.9185845129099869,rate_95%_HPD={0.44799473882738006,1.4548512479218387},rate_median=0.8799213211398924,rate_range={0.3180217002018165,2.6261291212463242}]:0.7733648890376782,39[&height=3.004016788407979E-15,height_95%_HPD={0.0,5.329070518200751E-15},height_median=3.552713678800501E-15,height_range={0.0,8.881784197001252E-15},length=0.7733648890376785,length_95%_HPD={0.3182886243320393,1.2835817424166223},length_median=0.7497861642469985,length_range={0.11794272341031764,1.8459567252545064},rate=0.9655943316693691,rate_95%_HPD={0.4816195718071137,1.5815735033981626},rate_median=0.9232197831926945,rate_range={0.34452397178238886,2.431286282188001}]:0.7733648890376782)[&height=0.7733648890376812,height_95%_HPD={0.31828862433204286,1.2835817424166258},height_median=0.7497861642470038,height_range={0.11794272341031942,1.8459567252545117},length=0.8251268793208933,length_95%_HPD={0.2734613051833854,1.4080682836754352},length_median=0.80845717039006,length_range={0.07841883801710736,1.9780156623323268},posterior=1.0,rate=0.898158934024634,rate_95%_HPD={0.41224567240760995,1.4294143788016407},rate_median=0.8577282020185446,rate_range={0.322082486022946,2.576548013948077}]:0.8251268793208941,(40[&height=3.013095945587136E-15,height_95%_HPD={0.0,5.329070518200751E-15},height_median=3.552713678800501E-15,height_range={0.0,8.881784197001252E-15},length=0.513734639027474,length_95%_HPD={0.16702932133170734,0.914032415451425},length_median=0.48846324331082425,length_range={0.0897196352671159,1.6534042591238851},rate=0.9444561169509964,rate_95%_HPD={0.4534494296219999,1.5274834849228198},rate_median=0.9042431468366938,rate_range={0.2987966530269137,2.6553497198864906}]:0.5137346390274745,41[&height=3.013095945587136E-15,height_95%_HPD={0.0,5.329070518200751E-15},height_median=3.552713678800501E-15,height_range={0.0,8.881784197001252E-15},length=0.513734639027474,length_95%_HPD={0.16702932133170734,0.914032415451425},length_median=0.48846324331082425,length_range={0.0897196352671159,1.6534042591238851},rate=0.9743071890600565,rate_95%_HPD={0.42987184811667273,1.5530854721451346},rate_median=0.9323999668735825,rate_range={0.31564348474138604,2.701928803898832}]:0.5137346390274745)[&height=0.5137346390274775,height_95%_HPD={0.1670293213317091,0.9140324154514268},height_median=0.4884632433108269,height_range={0.08971963526711768,1.6534042591238887},length=1.084757129331098,length_95%_HPD={0.496706077395876,1.6338828128457923},length_median=1.0784063335367833,length_range={0.21339770172072647,2.4684385712404424},posterior=1.0,rate=0.9603793620907926,rate_95%_HPD={0.48493767476197164,1.4626750761213547},rate_median=0.9298749580692236,rate_range={0.30953311007014445,2.3579487407622555}]:1.0847571293310978)[&height=1.5984917683585753,height_95%_HPD={1.097850930205519,2.1130913413809864},height_median=1.591046760369922,height_range={0.7017833943061671,2.7129146436786975},length=0.31667004219704264,length_95%_HPD={0.00456846782113729,0.7154189908797548},length_median=0.2763817860571214,length_range={0.00456846782113729,1.853187531313976},posterior=1.0,rate=0.8958903001364484,rate_95%_HPD={0.40996874451849014,1.4984120431425068},rate_median=0.8558405086193281,rate_range={0.2989483784522741,2.555664482740922}]:0.316670042197043,((165[&height=3.0091484859440242E-15,height_95%_HPD={0.0,5.329070518200751E-15},height_median=3.552713678800501E-15,height_range={0.0,8.881784197001252E-15},length=1.2865087298009996,length_95%_HPD={0.8694870719032401,1.6998783363072434},length_median=1.2751146507060271,length_range={0.6005874076871454,2.308102021962222},rate=0.881845106437451,rate_95%_HPD={0.4877906719895828,1.3487386926081764},rate_median=0.8567592980917716,rate_range={0.28377202660640255,2.027344787592143}]:1.2865087298009996,(166[&height=3.0190171350518033E-15,height_95%_HPD={0.0,5.329070518200751E-15},height_median=3.552713678800501E-15,height_range={0.0,8.881784197001252E-15},length=0.831929817329909,length_95%_HPD={0.480698952435338,1.2325158578755104},length_median=0.8180996230515607,length_range={0.28398318789459864,1.7086604183372653},rate=1.0080671689052212,rate_95%_HPD={0.5253235031087987,1.5669842165488859},rate_median=0.9699994343132694,rate_range={0.3576129597817382,2.697074917696387}]:0.8319298173299086,(169[&height=3.010727469801269E-15,height_95%_HPD={0.0,5.329070518200751E-15},height_median=3.552713678800501E-15,height_range={0.0,8.881784197001252E-15},length=0.5581808812408489,length_95%_HPD={0.2614924265752503,0.8858262093951268},length_median=0.5451686627310659,length_range={0.1445049630497497,1.377827228634498},rate=1.012579898748672,rate_95%_HPD={0.4996548305676273,1.61016130537218},rate_median=0.9718330749889215,rate_range={0.32379578869380354,2.778762262470027}]:0.5581808812408484,170[&height=3.010727469801269E-15,height_95%_HPD={0.0,5.329070518200751E-15},height_median=3.552713678800501E-15,height_range={0.0,8.881784197001252E-15},length=0.5581808812408489,length_95%_HPD={0.2614924265752503,0.8858262093951268},length_median=0.5451686627310659,length_range={0.1445049630497497,1.377827228634498},rate=1.1814093630419251,rate_95%_HPD={0.589536586041101,1.927227711226312},rate_median=1.1263381777194745,rate_range={0.3442020648783002,2.899478289275314}]:0.5581808812408484)[&height=0.5581808812408514,height_95%_HPD={0.26149242657525384,0.8858262093951303},height_median=0.5451686627310712,height_range={0.14450496304975324,1.3778272286345032},length=0.2737489360890617,length_95%_HPD={0.011390327023262259,0.5672914459403273},length_median=0.25058614416681646,length_range={7.735253953633503E-4,0.9894289452611389},posterior=1.0,rate=1.0343292848801677,rate_95%_HPD={0.47775084170429655,1.6960415346860231},rate_median=0.9924620488548949,rate_range={0.3042676539851198,2.9129789155109496}]:0.27374893608906015)[&height=0.8319298173299116,height_95%_HPD={0.4806989524353398,1.2325158578755122},height_median=0.8180996230515625,height_range={0.283983187894604,1.708660418337269},length=0.4545789124710894,length_95%_HPD={0.09862755024642134,0.8317296864638752},length_median=0.4321855082934549,length_range={0.039108512186674105,1.3171349041904126},posterior=1.0,rate=1.1532622650176332,rate_95%_HPD={0.543530476076021,1.8797415157283315},rate_median=1.1013066517755976,rate_range={0.4088765821114593,2.91849906532353}]:0.45457891247109117)[&height=1.2865087298010027,height_95%_HPD={0.8694870719032437,1.6998783363072487},height_median=1.2751146507060298,height_range={0.6005874076871489,2.3081020219622257},length=0.13419956399847394,length_95%_HPD={8.494699258676519E-6,0.37776823093197187},length_median=0.09888962696134396,length_range={8.494699258676519E-6,0.8826939947759378},posterior=1.0,rate=0.9545927315551471,rate_95%_HPD={0.37552466003005125,1.546331093043014},rate_median=0.9053283658090501,rate_range={0.3174215368829442,2.83736476382919}]:0.13419956399847544,(167[&height=3.0067800101581575E-15,height_95%_HPD={0.0,5.329070518200751E-15},height_median=3.552713678800501E-15,height_range={0.0,8.881784197001252E-15},length=1.0191031537424597,length_95%_HPD={0.5292231986750018,1.527086986645262},length_median=1.0105867531317747,length_range={0.29653631075380105,1.9367445811127642},rate=0.8951461520831707,rate_95%_HPD={0.4748213452346628,1.4171315757327905},rate_median=0.86013349321448,rate_range={0.32969791960854544,2.4966701678919643}]:1.0191031537424595,168[&height=3.0067800101581575E-15,height_95%_HPD={0.0,5.329070518200751E-15},height_median=3.552713678800501E-15,height_range={0.0,8.881784197001252E-15},length=1.0191031537424597,length_95%_HPD={0.5292231986750018,1.527086986645262},length_median=1.0105867531317747,length_range={0.29653631075380105,1.9367445811127642},rate=0.9660422978948598,rate_95%_HPD={0.49832465627006217,1.4697144045274881},rate_median=0.9342076151631208,rate_range={0.3483332709241848,2.524773369586643}]:1.0191031537424595)[&height=1.0191031537424626,height_95%_HPD={0.5292231986750053,1.527086986645262},height_median=1.0105867531317791,height_range={0.29653631075380815,1.9367445811127677},length=0.40160514005701675,length_95%_HPD={0.010411088822609216,0.8412268301166854},length_median=0.3619907185137077,length_range={0.008142101317959671,1.5774727476133403},posterior=1.0,rate=0.8752779954884833,rate_95%_HPD={0.37994950135626937,1.4555883741812237},rate_median=0.8320530113514448,rate_range={0.30199417127764494,2.6881553265622156}]:0.40160514005701553)[&height=1.4207082937994782,height_95%_HPD={1.0264103805091018,1.863822779180623},height_median=1.4106931122180981,height_range={0.7502810612587325,2.3747176777603833},length=0.4944535167561362,length_95%_HPD={0.1300301022665522,0.908022619272975},length_median=0.47153821119001194,length_range={0.02244231896825255,1.5279536346598661},posterior=1.0,rate=1.0339757016104554,rate_95%_HPD={0.48391371123613736,1.6919580003227115},rate_median=0.9830741894962127,rate_range={0.3773053086650411,2.729815349868635}]:0.49445351675614013)[&height=1.9151618105556183,height_95%_HPD={1.4665741033612836,2.425904591200231},height_median=1.9015378867469153,height_range={1.173967877048204,2.8595039679082053},length=0.43807785171959857,length_95%_HPD={0.07072750500969072,0.8870422668070219},length_median=0.4044582379746453,length_range={0.025585553585518284,1.4426336844391248},posterior=1.0,rate=0.9507531496007674,rate_95%_HPD={0.4323647778039601,1.5521598316587055},rate_median=0.9047367737625939,rate_range={0.30914705527906833,2.838238633212879}]:0.4380778517196038,(27[&height=3.008358994015402E-15,height_95%_HPD={0.0,5.329070518200751E-15},height_median=3.552713678800501E-15,height_range={0.0,8.881784197001252E-15},length=2.042205132652107,length_95%_HPD={1.5445357469433958,2.561444592820532},length_median=2.019927050698932,length_range={1.212095672212648,3.0619983244260904},rate=0.9445769646396913,rate_95%_HPD={0.583839900468469,1.338760253196748},rate_median=0.9242859349683211,rate_range={0.37340407019681243,1.9288482949680887}]:2.0422051326521062,((50[&height=3.020201372944737E-15,height_95%_HPD={0.0,5.329070518200751E-15},height_median=3.552713678800501E-15,height_range={0.0,8.881784197001252E-15},length=1.666215933286656,length_95%_HPD={1.1664223741675386,2.253727219381629},length_median=1.6429968383034472,length_range={0.8515553807263654,2.7379399188183555},rate=1.4656641895560387,rate_95%_HPD={0.8346664083151353,2.0905604242873297},rate_median=1.4300090839433481,rate_range={0.651274858180589,3.239110141695486}]:1.6662159332866564,51[&height=3.020201372944737E-15,height_95%_HPD={0.0,5.329070518200751E-15},height_median=3.552713678800501E-15,height_range={0.0,8.881784197001252E-15},length=1.666215933286656,length_95%_HPD={1.1664223741675386,2.253727219381629},length_median=1.6429968383034472,length_range={0.8515553807263654,2.7379399188183555},rate=1.18246472509942,rate_95%_HPD={0.694644172429574,1.7310691338687385},rate_median=1.1524526099268129,rate_range={0.48088111341503614,2.588564683266514}]:1.6662159332866564)[&height=1.6662159332866595,height_95%_HPD={1.1664223741675404,2.2537272193816307},height_median=1.64299683830345,height_range={0.8515553807263672,2.7379399188183626},length=0.20910688779606154,length_95%_HPD={0.003147254898451024,0.5021959478310514},length_median=0.17361299475150993,length_range={6.205194723349905E-4,1.181508224707807},posterior=1.0,rate=0.9725328321890687,rate_95%_HPD={0.45392016797606033,1.6106732934466912},rate_median=0.9227288523561475,rate_range={0.32262681292604506,2.665555791382464}]:0.20910688779606312,(102[&height=3.0209908648733595E-15,height_95%_HPD={0.0,5.329070518200751E-15},height_median=3.552713678800501E-15,height_range={0.0,8.881784197001252E-15},length=1.4735210785887016,length_95%_HPD={0.9004295866151111,2.0760239466697783},length_median=1.4651670063518694,length_range={0.5833122880843558,2.592672671496075},rate=0.9457583391533473,rate_95%_HPD={0.5441364485951621,1.4235144567015954},rate_median=0.9192322056695087,rate_range={0.38219153284166973,2.5973997647751674}]:1.473521078588701,103[&height=3.0209908648733595E-15,height_95%_HPD={0.0,5.329070518200751E-15},height_median=3.552713678800501E-15,height_range={0.0,8.881784197001252E-15},length=1.4735210785887016,length_95%_HPD={0.9004295866151111,2.0760239466697783},length_median=1.4651670063518694,length_range={0.5833122880843558,2.592672671496075},rate=0.9525220870379701,rate_95%_HPD={0.5162534192217803,1.4366033984029103},rate_median=0.9192534700455742,rate_range={0.3342742928241878,2.3642663359605707}]:1.473521078588701)[&height=1.473521078588704,height_95%_HPD={0.9004295866151129,2.076023946669782},height_median=1.4651670063518711,height_range={0.5833122880843575,2.5926726714960804},length=0.401801742494017,length_95%_HPD={0.013309126185227171,0.8935525939661826},length_median=0.35918384793900504,length_range={0.0028678459221040953,1.6533919313204013},posterior=1.0,rate=0.896710942825853,rate_95%_HPD={0.40213728640533997,1.4483957969055536},rate_median=0.8524981539342904,rate_range={0.3034904469464848,2.687862123987115}]:0.40180174249401857)[&height=1.8753228210827226,height_95%_HPD={1.3659161580462982,2.4088112690561907},height_median=1.8526402916965479,height_range={0.9520782565634214,2.9593922764135403},length=0.16688231156938124,length_95%_HPD={2.569917251449283E-5,0.4436066354948007},length_median=0.1328582359765793,length_range={2.569917251449283E-5,1.201659795252425},posterior=1.0,rate=0.9348514685476118,rate_95%_HPD={0.43433050278141794,1.547495475020027},rate_median=0.8943684691311031,rate_range={0.29550502895267705,2.906665077938327}]:0.1668823115693867)[&height=2.0422051326521093,height_95%_HPD={1.5445357469433976,2.561444592820534},height_median=2.0199270506989357,height_range={1.2120956722126497,3.061998324426094},length=0.3110345296231124,length_95%_HPD={0.02094916433035543,0.6574329378056198},length_median=0.2803158981948801,length_range={0.006824545772108337,1.3497448141684085},posterior=1.0,rate=0.966615677232346,rate_95%_HPD={0.44342391848609886,1.5731935836909896},rate_median=0.9201491558612767,rate_range={0.3148259528693819,2.574393472716127}]:0.31103452962311273)[&height=2.353239662275222,height_95%_HPD={1.8344838230628788,2.8847782112211338},height_median=2.337067097088064,height_range={1.5465230256138813,3.3448820751106805},length=2.4546271474646244,length_95%_HPD={1.6273423472530677,3.374504159076105},length_median=2.4512195059952924,length_range={0.995236288359342,4.078132593270847},posterior=1.0,rate=1.5903927722122375,rate_95%_HPD={0.9986754408748134,2.2820139965017034},rate_median=1.552994301847112,rate_range={0.7755511759629071,3.3644202624551762}]:2.4546271474646253,((24[&height=2.9688843975842853E-15,height_95%_HPD={0.0,5.329070518200751E-15},height_median=3.552713678800501E-15,height_range={0.0,7.105427357601002E-15},length=1.1308273199172836,length_95%_HPD={0.5814582299503712,1.7196871477573428},length_median=1.0976467102178429,length_range={0.33086006065513374,2.61031948747549},rate=1.226461919757881,rate_95%_HPD={0.6762518698659196,1.9370933069400627},rate_median=1.1870183201962794,rate_range={0.4187146083454912,2.816511941230272}]:1.1308273199172842,25[&height=2.9688843975842853E-15,height_95%_HPD={0.0,5.329070518200751E-15},height_median=3.552713678800501E-15,height_range={0.0,7.105427357601002E-15},length=1.1308273199172836,length_95%_HPD={0.5814582299503712,1.7196871477573428},length_median=1.0976467102178429,length_range={0.33086006065513374,2.61031948747549},rate=0.9047452677802871,rate_95%_HPD={0.46601324212668394,1.39675672618049},rate_median=0.8755181584363053,rate_range={0.3044379906768023,2.4195961516427524}]:1.1308273199172842)[&height=1.1308273199172871,height_95%_HPD={0.5814582299503765,1.7196871477573445},height_median=1.0976467102178464,height_range={0.3308600606551373,2.6103194874754934},length=0.703027513087044,length_95%_HPD={0.16393455647505917,1.2869932309268837},length_median=0.6623850772278859,length_range={0.0665387890083835,2.393152982471472},posterior=1.0,rate=1.0236386023726225,rate_95%_HPD={0.4923095024939315,1.6549485598375941},rate_median=0.98275010412364,rate_range={0.2923975584555598,2.738669636288211}]:0.7030275130870434,26[&height=2.9913849175500217E-15,height_95%_HPD={1.7763568394002505E-15,5.329070518200751E-15},height_median=3.552713678800501E-15,height_range={0.0,7.105427357601002E-15},length=1.8338548330043285,length_95%_HPD={1.1156503254665608,2.4870421645697895},length_median=1.8051452715203666,length_range={0.8746967177237384,3.485863693240214},rate=1.0533730420623846,rate_95%_HPD={0.6037261294199628,1.5279606822084504},rate_median=1.0259797169941804,rate_range={0.41082774428382657,2.224525536317289}]:1.8338548330043276)[&height=1.8338548330043305,height_95%_HPD={1.1156503254665644,2.487042164569793},height_median=1.8051452715203702,height_range={0.8746967177237419,3.4858636932402174},length=2.9740119767355115,length_95%_HPD={1.9740855833033937,3.912406828392302},length_median=2.9611288903492623,length_range={1.2348258504242793,4.960472590615261},posterior=1.0,rate=1.541107826010473,rate_95%_HPD={0.9691610944715285,2.173469020768135},rate_median=1.5012491458016395,rate_range={0.7222495434677101,3.0823569606428487}]:2.974011976735517)[&height=4.807866809739847,height_95%_HPD={3.9458779230158676,5.626718731492494},height_median=4.796831070280202,height_range={3.3917452208054257,6.367199744768493},length=0.5937164145732949,length_95%_HPD={0.1756470548878104,1.0900614354933857},length_median=0.56225228889148,length_range={0.027364248252398582,1.9398796830148157},posterior=1.0,rate=1.1131166971099007,rate_95%_HPD={0.5722043018497626,1.82151425310192},rate_median=1.062126367910567,rate_range={0.36759868022885217,2.833781991177706}]:0.5937164145732874)[&height=5.401583224313135,height_95%_HPD={4.572575065195317,6.258693043280196},height_median=5.3941140470401105,height_range={3.928152785392008,6.858990938976624},length=0.9172491247767838,length_95%_HPD={0.35602884829551495,1.499313274759162},length_median=0.8858831989668143,length_range={0.24194461140687995,2.3827505666639013},posterior=1.0,rate=1.2858756629982624,rate_95%_HPD={0.6076690680480756,1.9997227830612065},rate_median=1.2323595414774586,rate_range={0.44376892589672945,3.294057447443447}]:0.9172491247767818,58[&height=3.0067800101581575E-15,height_95%_HPD={1.7763568394002505E-15,3.552713678800501E-15},height_median=3.552713678800501E-15,height_range={1.7763568394002505E-15,7.105427357601002E-15},length=6.318832349089913,length_95%_HPD={5.392523304118417,7.203115639868389},length_median=6.323216395502529,length_range={4.717117434676698,7.839459859054265},rate=0.7695168106300457,rate_95%_HPD={0.5443935685856961,0.9965846857743291},rate_median=0.7635027755776322,rate_range={0.4433669882354045,1.2466597605786012}]:6.318832349089914)[&height=6.3188323490899165,height_95%_HPD={5.392523304118421,7.203115639868392},height_median=6.323216395502531,height_range={4.7171174346767,7.839459859054267},length=1.6776253109541157,length_95%_HPD={0.9120937369062103,2.441931486726207},length_median=1.6528990054011605,length_range={0.5831705445169861,3.2193414984224837},posterior=1.0,rate=1.5351590097540582,rate_95%_HPD={0.837566777026707,2.281499655359989},rate_median=1.4910081545911833,rate_range={0.6459424484450565,3.1169258977009213}]:1.677625310954129,((((11[&height=2.9905954256213993E-15,height_95%_HPD={0.0,5.329070518200751E-15},height_median=3.552713678800501E-15,height_range={0.0,8.881784197001252E-15},length=0.9687565472833812,length_95%_HPD={0.38611667849650466,1.6127753176924902},length_median=0.9223863915960662,length_range={0.21275330172499451,2.989541722062514},rate=0.7490051735249963,rate_95%_HPD={0.36129954472363457,1.1750746216023051},rate_median=0.7159745937696786,rate_range={0.29900405454102313,2.121197287468222}]:0.9687565472833807,204[&height=2.9905954256213993E-15,height_95%_HPD={0.0,5.329070518200751E-15},height_median=3.552713678800501E-15,height_range={0.0,8.881784197001252E-15},length=0.9687565472833812,length_95%_HPD={0.38611667849650466,1.6127753176924902},length_median=0.9223863915960662,length_range={0.21275330172499451,2.989541722062514},rate=1.2393923722198237,rate_95%_HPD={0.6464330635910602,1.9819538323388757},rate_median=1.1865690059064335,rate_range={0.44687280401924667,3.0399382974775953}]:0.9687565472833807)[&height=0.9687565472833837,height_95%_HPD={0.38611667849650466,1.6127753176924937},height_median=0.922386391596068,height_range={0.21275330172499807,2.9895417220625156},length=2.1627776205818243,length_95%_HPD={1.1762739205627462,3.2008483083535317},length_median=2.130049658231872,length_range={0.5949456241660815,5.157581255176282},posterior=1.0,rate=0.9287289068665844,rate_95%_HPD={0.5148716126202473,1.4041673720157497},rate_median=0.9007168752353742,rate_range={0.3761584950298572,2.217237993111777}]:2.1627776205818234,216[&height=2.9830952522994873E-15,height_95%_HPD={0.0,5.329070518200751E-15},height_median=3.552713678800501E-15,height_range={0.0,8.881784197001252E-15},length=3.131534167865204,length_95%_HPD={2.198432273381851,4.097768244641792},length_median=3.109125471959045,length_range={1.6990038953232514,5.980893615682828},rate=1.069390029817244,rate_95%_HPD={0.693589566477361,1.5179153144486914},rate_median=1.044573925411581,rate_range={0.5290575745833663,2.027568894815016}]:3.1315341678652038)[&height=3.131534167865207,height_95%_HPD={2.198432273381856,4.097768244641795},height_median=3.1091254719590484,height_range={1.699003895323255,5.980893615682832},length=0.278752445552387,length_95%_HPD={0.009319726915887117,0.7122763359714224},length_median=0.2241335768894226,length_range={1.5767453207260473E-4,1.9729323694955454},posterior=1.0,rate=0.8996034639233853,rate_95%_HPD={0.3775090760096408,1.4913787383673154},rate_median=0.850762113185127,rate_range={0.29740436028170536,2.900857320860753}]:0.27875244555238865,238[&height=2.9980955989433117E-15,height_95%_HPD={1.7763568394002505E-15,5.329070518200751E-15},height_median=3.552713678800501E-15,height_range={0.0,8.881784197001252E-15},length=3.4102866134175933,length_95%_HPD={2.4694336610135927,4.342849841945245},length_median=3.3900980555391973,length_range={1.9985824327859127,6.225337876118465},rate=1.2056760020429766,rate_95%_HPD={0.7955706571411901,1.6558001775043678},rate_median=1.186715306837558,rate_range={0.5323800149250704,2.2524958885605395}]:3.4102866134175924)[&height=3.4102866134175955,height_95%_HPD={2.4694336610135927,4.342849841945247},height_median=3.3900980555392,height_range={1.9985824327859163,6.225337876118468},length=0.1494193412776588,length_95%_HPD={4.408995794058512E-5,0.4759076965581208},length_median=0.09796652949008333,length_range={4.408995794058512E-5,1.3445693196164665},posterior=1.0,rate=0.9014336095819189,rate_95%_HPD={0.39897940609508714,1.50684201914805},rate_median=0.8523426782560306,rate_range={0.27378916608608694,2.903380893687661}]:0.14941934127765366,((55[&height=3.010727469801269E-15,height_95%_HPD={0.0,5.329070518200751E-15},height_median=3.552713678800501E-15,height_range={0.0,8.881784197001252E-15},length=2.4917370699983667,length_95%_HPD={1.6815838330036055,3.266830340397478},length_median=2.4646528393140192,length_range={1.3414398267038106,4.5988399058981315},rate=0.8961276260746078,rate_95%_HPD={0.5383839530723803,1.2947120333382756},rate_median=0.8758976353600156,rate_range={0.3740319826084295,1.865081737326715}]:2.4917370699983663,(59[&height=3.0138854375157585E-15,height_95%_HPD={0.0,5.329070518200751E-15},height_median=3.552713678800501E-15,height_range={0.0,8.881784197001252E-15},length=1.8221628143722055,length_95%_HPD={1.1906153644827882,2.453968921973326},length_median=1.7977167422348481,length_range={0.8473620079144997,3.1005588497501417},rate=0.823612877975225,rate_95%_HPD={0.46693853245396744,1.2159355083491392},rate_median=0.8041377838673245,rate_range={0.3123149231836435,1.8483280081280922}]:1.8221628143722055,((60[&height=3.0087537399797132E-15,height_95%_HPD={0.0,5.329070518200751E-15},height_median=3.552713678800501E-15,height_range={0.0,8.881784197001252E-15},length=0.953199180842404,length_95%_HPD={0.47873703411076285,1.4552508533736557},length_median=0.9301262514021902,length_range={0.2791071004894814,2.080159218384857},rate=0.9788626017324261,rate_95%_HPD={0.5186941485577732,1.5408748395320595},rate_median=0.9412518122391629,rate_range={0.33274922459941964,2.8327513442454584}]:0.9531991808424042,61[&height=3.0087537399797132E-15,height_95%_HPD={0.0,5.329070518200751E-15},height_median=3.552713678800501E-15,height_range={0.0,8.881784197001252E-15},length=0.953199180842404,length_95%_HPD={0.47873703411076285,1.4552508533736557},length_median=0.9301262514021902,length_range={0.2791071004894814,2.080159218384857},rate=1.1150377959119218,rate_95%_HPD={0.5957458287389179,1.7149698853237987},rate_median=1.077747282485449,rate_range={0.39642338877575756,2.8831377544686143}]:0.9531991808424042)[&height=0.9531991808424072,height_95%_HPD={0.4787370341107646,1.4552508533736574},height_median=0.9301262514021928,height_range={0.27910710048948495,2.0801592183848605},length=0.7376162515992426,length_95%_HPD={0.24832410837122865,1.3046907606810816},length_median=0.7053666074660825,length_range={0.12512530716588266,2.0983649807846003},posterior=1.0,rate=1.0410399957525007,rate_95%_HPD={0.4960481952074672,1.6676293134442697},rate_median=0.9946781401462366,rate_range={0.33048041959083513,2.4487746446279215}]:0.7376162515992466,62[&height=2.9980955989433117E-15,height_95%_HPD={0.0,5.329070518200751E-15},height_median=3.552713678800501E-15,height_range={0.0,8.881784197001252E-15},length=1.69081543244165,length_95%_HPD={1.126640222152556,2.319332770452025},length_median=1.6657520395216006,length_range={0.7491029754508585,2.8549702953310536},rate=0.9114382951056723,rate_95%_HPD={0.5138307261723487,1.3309463208988215},rate_median=0.8913801754097833,rate_range={0.37747333768751845,1.950893084504344}]:1.6908154324416507)[&height=1.6908154324416538,height_95%_HPD={1.126640222152556,2.319332770452027},height_median=1.6657520395216032,height_range={0.749102975450862,2.8549702953310607},length=0.13134738193056014,length_95%_HPD={9.098328135337397E-6,0.3831735333068167},length_median=0.09032832823247006,length_range={9.098328135337397E-6,1.4144042630669524},posterior=1.0,rate=0.9185635529644846,rate_95%_HPD={0.37794306666128347,1.523226220285492},rate_median=0.8738945504892908,rate_range={0.29540831258808226,2.6511764999713616}]:0.13134738193055484)[&height=1.8221628143722086,height_95%_HPD={1.1906153644827917,2.4539689219733294},height_median=1.7977167422348517,height_range={0.8473620079145032,3.1005588497501435},length=0.6695742556261547,length_95%_HPD={0.10365953254911986,1.3072995098553832},length_median=0.61112553683218,length_range={0.036733232476466426,2.6138193221392196},posterior=1.0,rate=0.9129201179541709,rate_95%_HPD={0.42134389498503344,1.4965822067425825},rate_median=0.8671626219291899,rate_range={0.3141651712359465,2.731002225297683}]:0.6695742556261608)[&height=2.4917370699983694,height_95%_HPD={1.6815838330036073,3.266830340397478},height_median=2.464652839314021,height_range={1.3414398267038141,4.598839905898133},length=0.47437408977245965,length_95%_HPD={0.015481047331077136,1.1309016415633852},length_median=0.3939168493515286,length_range={0.004184570280598265,3.74730910728835},posterior=1.0,rate=0.8898290053632966,rate_95%_HPD={0.38209362441407185,1.4719619011907723},rate_median=0.8402789685724183,rate_range={0.2987460248845506,2.14504369800143}]:0.47437408977245754,93[&height=3.006385264193846E-15,height_95%_HPD={1.7763568394002505E-15,5.329070518200751E-15},height_median=3.552713678800501E-15,height_range={0.0,8.881784197001252E-15},length=2.9661111597708243,length_95%_HPD={2.0986298051226466,3.916146382725774},length_median=2.9410959513707233,length_range={1.6930404179205727,5.775818204549861},rate=0.8663055495287422,rate_95%_HPD={0.5266554112965406,1.2425052620511068},rate_median=0.8451234550358298,rate_range={0.37132220791046683,1.8462374093338854}]:2.966111159770824)[&height=2.966111159770827,height_95%_HPD={2.0986298051226484,3.916146382725776},height_median=2.941095951370725,height_range={1.6930404179205762,5.7758182045498625},length=0.5935947949244246,length_95%_HPD={0.022343457607918893,1.3660910975397478},length_median=0.5145031536981239,length_range={0.0029545060244862142,2.47722502239385},posterior=1.0,rate=0.8484541195342987,rate_95%_HPD={0.3500343034068204,1.3937575068155406},rate_median=0.803396755768873,rate_range={0.29254552019549623,2.3639757220714115}]:0.5935947949244222)[&height=3.559705954695249,height_95%_HPD={2.6673713777739056,4.554050201189423},height_median=3.5387343806618254,height_range={2.0744710608279835,6.236686813565203},length=4.436751705348794,length_95%_HPD={3.2839156461471033,5.637150608864227},length_median=4.431816214728327,length_range={2.007834507707635,6.287705848940689},posterior=1.0,rate=0.5366002115099197,rate_95%_HPD={0.33785994179644663,0.7719675264082332},rate_median=0.5246422527456734,rate_range={0.26199657986631697,1.1716968011107347}]:4.436751705348796)[&height=7.996457660044046,height_95%_HPD={7.161287371607814,8.796478435362832},height_median=8.006895961941504,height_range={6.304561889496242,9.406996267407909},length=0.5444974312003671,length_95%_HPD={0.11229284681482454,1.0524869586624668},length_median=0.4985111803051048,length_range={0.031656807184770486,1.80617207142289},posterior=1.0,rate=0.9676406872478318,rate_95%_HPD={0.47355078108715,1.6028736986979892},rate_median=0.9146491053937037,rate_range={0.3266647979809985,2.7715557689245256}]:0.5444974312003907)[&height=8.540955091244436,height_95%_HPD={7.803160547800278,9.190258801870675},height_median=8.542892412379649,height_range={7.1600376154468455,9.95525288439131},length=0.14120723668757884,length_95%_HPD={0.0039014648456152656,0.34836014754116107},length_median=0.11537694615937788,length_range={0.0014060465486807061,0.9978877179547778},posterior=1.0,rate=0.9771469158012274,rate_95%_HPD={0.43888845438115215,1.604326602650697},rate_median=0.9239781704433396,rate_range={0.3222042612741367,2.951571197092222}]:0.14120723668757407,(((33[&height=3.0052010263009127E-15,height_95%_HPD={0.0,5.329070518200751E-15},height_median=3.552713678800501E-15,height_range={0.0,8.881784197001252E-15},length=0.66270273219781,length_95%_HPD={0.2644107646949738,1.1304931484894851},length_median=0.630372216801474,length_range={0.13650752706567637,2.026905865929262},rate=0.858596841946066,rate_95%_HPD={0.4140453708891672,1.3925239407236665},rate_median=0.8275895089967225,rate_range={0.26302837283565395,2.7056107290785567}]:0.6627027321978094,34[&height=3.0052010263009127E-15,height_95%_HPD={0.0,5.329070518200751E-15},height_median=3.552713678800501E-15,height_range={0.0,8.881784197001252E-15},length=0.66270273219781,length_95%_HPD={0.2644107646949738,1.1304931484894851},length_median=0.630372216801474,length_range={0.13650752706567637,2.026905865929262},rate=1.2026429367886968,rate_95%_HPD={0.5721307852078167,1.926322254704795},rate_median=1.1539427692382644,rate_range={0.37203626811594537,3.123933403639368}]:0.6627027321978094)[&height=0.6627027321978124,height_95%_HPD={0.2644107646949774,1.1304931484894887},height_median=0.6303722168014758,height_range={0.13650752706567815,2.0269058659292636},length=0.9860273329769997,length_95%_HPD={0.32010777019223013,1.6724810939539978},length_median=0.9355671779036081,length_range={0.1711438002209782,2.7767380618427797},posterior=1.0,rate=1.085637383973114,rate_95%_HPD={0.5183078169142702,1.7400505384549552},rate_median=1.0396656500695065,rate_range={0.2949404671394627,3.180543823882116}]:0.986027332976999,35[&height=3.005990518229535E-15,height_95%_HPD={0.0,5.329070518200751E-15},height_median=3.552713678800501E-15,height_range={0.0,7.105427357601002E-15},length=1.6487300651748074,length_95%_HPD={0.9485481201928838,2.5034923956620467},length_median=1.595555274272229,length_range={0.5970454395333569,3.631153287413664},rate=0.6988407726861499,rate_95%_HPD={0.36263814760470114,1.0607442678125518},rate_median=0.6757218849157821,rate_range={0.2613085342876037,1.7721299925031146}]:1.6487300651748082)[&height=1.6487300651748114,height_95%_HPD={0.9485481201928856,2.5034923956620503},height_median=1.5955552742722316,height_range={0.5970454395333604,3.6311532874136674},length=0.32466920128472715,length_95%_HPD={0.003973421436263891,0.8368077173913893},length_median=0.25296904223063077,length_range={4.598562849391641E-4,2.4979048605764387},posterior=1.0,rate=0.8814224270747136,rate_95%_HPD={0.38361267957141165,1.4735212298154614},rate_median=0.8351983719462994,rate_range={0.28339510209758034,2.5837083690934546}]:0.3246692012847203,36[&height=3.0142801834800695E-15,height_95%_HPD={1.7763568394002505E-15,5.329070518200751E-15},height_median=3.552713678800501E-15,height_range={0.0,7.105427357601002E-15},length=1.9733992664595288,length_95%_HPD={1.1945439114764032,2.9444540428939057},length_median=1.9158563976365626,length_range={0.8328582515766545,4.382593211613994},rate=0.9138795494793402,rate_95%_HPD={0.5044635357906598,1.3859832969309929},rate_median=0.8856254346683121,rate_range={0.35634164357655634,2.01842325808027}]:1.9733992664595286)[&height=1.9733992664595317,height_95%_HPD={1.1945439114764067,2.944454042893909},height_median=1.9158563976365643,height_range={0.8328582515766563,4.382593211613996},length=6.708763061472465,length_95%_HPD={5.621028314741734,7.79271774243027},length_median=6.7406657324613395,length_range={3.8420913134404433,8.335706342350782},posterior=1.0,rate=0.4139413813974254,rate_95%_HPD={0.297987102863579,0.551189886808701},rate_median=0.4037333449730608,rate_range={0.2613894521899833,0.7414492816386483}]:6.708763061472479)[&height=8.68216232793201,height_95%_HPD={7.940784477079273,9.331070873596753},height_median=8.68728704808986,height_range={7.224883635433998,10.031674932887446},length=0.5395387107207498,length_95%_HPD={0.17101126097416142,0.9462904121780387},length_median=0.5133080183377032,length_range={0.10822893605259765,1.4576927860207949},posterior=1.0,rate=1.1707041730927912,rate_95%_HPD={0.5421587345138024,1.8551797561420185},rate_median=1.1190330660335934,rate_range={0.3622598981641362,3.1993014766228955}]:0.5395387107207164)[&height=9.221701038652727,height_95%_HPD={8.585204488065184,9.821592518247279},height_median=9.222976630047043,height_range={8.016540616120652,10.412617904529297},length=0.8458709842671303,length_95%_HPD={0.40146054117427177,1.2957540901134443},length_median=0.8219971323264366,length_range={0.24201883312885464,1.9439372038197682},posterior=1.0,rate=1.575394266065603,rate_95%_HPD={0.8660951348507551,2.5344220881615427},rate_median=1.505904158275658,rate_range={0.5976760421131607,3.3644202624551762}]:0.8458709842671563,(((((((12[&height=3.0119117076942023E-15,height_95%_HPD={0.0,5.329070518200751E-15},height_median=3.552713678800501E-15,height_range={0.0,8.881784197001252E-15},length=0.8824485676467433,length_95%_HPD={0.5047849614180642,1.2931969300435036},length_median=0.8689896882522543,length_range={0.3336985284358498,1.7883007802838815},rate=0.9499663513953749,rate_95%_HPD={0.475453126958805,1.4522045793807636},rate_median=0.9219393089180138,rate_range={0.27846040843657255,2.3582884682043583}]:0.8824485676467428,(13[&height=3.010727469801269E-15,height_95%_HPD={0.0,5.329070518200751E-15},height_median=3.552713678800501E-15,height_range={0.0,8.881784197001252E-15},length=0.4508408385127183,length_95%_HPD={0.1584620446547209,0.792660243973959},length_median=0.4313450997464834,length_range={0.08734495677436094,1.2331225536084744},rate=1.1909013052126913,rate_95%_HPD={0.5826502278051939,1.915461033045234},rate_median=1.1422335265277885,rate_range={0.42576951402996427,2.8464856715512106}]:0.45084083851271867,15[&height=3.010727469801269E-15,height_95%_HPD={0.0,5.329070518200751E-15},height_median=3.552713678800501E-15,height_range={0.0,8.881784197001252E-15},length=0.4508408385127183,length_95%_HPD={0.1584620446547209,0.792660243973959},length_median=0.4313450997464834,length_range={0.08734495677436094,1.2331225536084744},rate=0.8986656077084634,rate_95%_HPD={0.436331731723278,1.4590460327053818},rate_median=0.8564909374872822,rate_range={0.3164933684817782,2.7953647946286506}]:0.45084083851271867)[&height=0.45084083851272166,height_95%_HPD={0.15846204465472624,0.7926602439739607},height_median=0.43134509974648605,height_range={0.08734495677436449,1.233122553608478},length=0.4316077291340264,length_95%_HPD={0.08971728332300266,0.804440364007716},length_median=0.40821574162659946,length_range={0.032633382814243106,1.4862909155496187},posterior=1.0,rate=1.0759912984907787,rate_95%_HPD={0.4861823403581175,1.7122512744314593},rate_median=1.0372036578810038,rate_range={0.3731692742570071,2.71801381067411}]:0.4316077291340242)[&height=0.8824485676467458,height_95%_HPD={0.5047849614180677,1.293196930043507},height_median=0.8689896882522588,height_range={0.33369852843585335,1.7883007802838868},length=0.32789969531337054,length_95%_HPD={0.05418885549378061,0.6732795197459929},length_median=0.2976347443035845,length_range={0.01675173877578473,1.3277689344582502},posterior=1.0,rate=1.0088120971908479,rate_95%_HPD={0.4647440505840766,1.6472667303682504},rate_median=0.9623919388671169,rate_range={0.3174241593110285,2.9281732339261617}]:0.3278996953133745,(16[&height=2.9759898249418863E-15,height_95%_HPD={0.0,5.329070518200751E-15},height_median=3.552713678800501E-15,height_range={0.0,8.881784197001252E-15},length=0.814989537154995,length_95%_HPD={0.3732583526799935,1.2647911400454657},length_median=0.7951572358265739,length_range={0.16608550759862695,1.7688046408612763},rate=0.8644077105814323,rate_95%_HPD={0.4521843157082026,1.3932634271408764},rate_median=0.8322911820785766,rate_range={0.3100454572885185,2.351003394470229}]:0.8149895371549952,18[&height=2.9759898249418863E-15,height_95%_HPD={0.0,5.329070518200751E-15},height_median=3.552713678800501E-15,height_range={0.0,8.881784197001252E-15},length=0.814989537154995,length_95%_HPD={0.3732583526799935,1.2647911400454657},length_median=0.7951572358265739,length_range={0.16608550759862695,1.7688046408612763},rate=1.09227920895071,rate_95%_HPD={0.5594522921199337,1.697860377856763},rate_median=1.0506622485343413,rate_range={0.38565547991068483,2.8579477807466303}]:0.8149895371549952)[&height=0.8149895371549982,height_95%_HPD={0.37325835267999885,1.2647911400454692},height_median=0.7951572358265775,height_range={0.16608550759862872,1.7688046408612799},length=0.39535872580512205,length_95%_HPD={0.02870493235124094,0.8134511584017527},length_median=0.36223220163266223,length_range={0.008922444635798499,1.4782247913052462},posterior=1.0,rate=0.918621914628251,rate_95%_HPD={0.4089350043330282,1.4792371332687786},rate_median=0.874662366987389,rate_range={0.29847037680510885,2.5082446057941183}]:0.3953587258051221)[&height=1.2103482629601203,height_95%_HPD={0.7702053702719027,1.6530939462758791},height_median=1.194556905086941,height_range={0.6175027423678401,2.2256084072066695},length=0.3455405155324349,length_95%_HPD={0.030187049589804005,0.7256954208312578},length_median=0.3107987483534611,length_range={0.016218419913633042,1.4302185780614138},posterior=1.0,rate=0.9954598394381168,rate_95%_HPD={0.4426161056749721,1.6358905154312327},rate_median=0.9476958294707352,rate_range={0.2880298086674119,2.9597320128584657}]:0.3455405155324345,14[&height=3.0024378045507346E-15,height_95%_HPD={0.0,5.329070518200751E-15},height_median=3.552713678800501E-15,height_range={0.0,8.881784197001252E-15},length=1.5558887784925526,length_95%_HPD={1.018285680581931,2.0994849414506778},length_median=1.532766105234054,length_range={0.8418088365482053,2.9072869280411737},rate=0.7944107446961882,rate_95%_HPD={0.44777874080462243,1.193120274733448},rate_median=0.7726633109741873,rate_range={0.34079171722164925,1.7153737731683578}]:1.5558887784925517)[&height=1.5558887784925548,height_95%_HPD={1.0182856805819327,2.0994849414506813},height_median=1.5327661052340558,height_range={0.841808836548207,2.9072869280411773},length=0.5718593518550068,length_95%_HPD={0.07587561202730875,1.1568190321789746},length_median=0.5216508260651027,length_range={0.025975157161292728,3.2824234563442474},posterior=1.0,rate=0.9601841725118869,rate_95%_HPD={0.41442754527190623,1.558603461378777},rate_median=0.9104354384915596,rate_range={0.3217355668531178,2.703215022237224}]:0.571859351855005,17[&height=2.994937631228822E-15,height_95%_HPD={1.7763568394002505E-15,5.329070518200751E-15},height_median=3.552713678800501E-15,height_range={0.0,8.881784197001252E-15},length=2.127748130347555,length_95%_HPD={1.4277652655216322,2.911594981161226},length_median=2.09406670317166,length_range={1.066568802029387,4.55055100959129},rate=0.9493751008304026,rate_95%_HPD={0.56033714086183,1.3955026353576576},rate_median=0.9243624700211142,rate_range={0.3746831035058779,2.1354398441268225}]:2.1277481303475567)[&height=2.12774813034756,height_95%_HPD={1.427765265521634,2.9115949811612296},height_median=2.094066703171661,height_range={1.0665688020293889,4.5505510095912935},length=2.45141349460558,length_95%_HPD={1.2459480425554261,3.795737168678502},length_median=2.393355872132457,length_range={0.6426502121628701,4.975755857261519},posterior=1.0,rate=1.0113201464082238,rate_95%_HPD={0.5337405154497452,1.5602953722448882},rate_median=0.9663027988799554,rate_range={0.4309544544490962,2.8210839406419845}]:2.451413494605581,(64[&height=3.0166486592659366E-15,height_95%_HPD={1.7763568394002505E-15,5.329070518200751E-15},height_median=3.552713678800501E-15,height_range={0.0,8.881784197001252E-15},length=1.31280588952356,length_95%_HPD={0.5690521044661647,2.166318392389069},length_median=1.25457791437218,length_range={0.3505849160058183,3.5692113841217328},rate=1.0578510581879574,rate_95%_HPD={0.5475523946465266,1.688909342994974},rate_median=1.0130972835863887,rate_range={0.2756201253312929,2.7407682752036124}]:1.31280588952356,65[&height=3.0166486592659366E-15,height_95%_HPD={1.7763568394002505E-15,5.329070518200751E-15},height_median=3.552713678800501E-15,height_range={0.0,8.881784197001252E-15},length=1.31280588952356,length_95%_HPD={0.5690521044661647,2.166318392389069},length_median=1.25457791437218,length_range={0.3505849160058183,3.5692113841217328},rate=0.8960299923052204,rate_95%_HPD={0.43951505128316676,1.3961471788776436},rate_median=0.8629524867996955,rate_range={0.3330380420548883,2.2956610213176707}]:1.31280588952356)[&height=1.312805889523563,height_95%_HPD={0.5690521044661683,2.166318392389071},height_median=1.2545779143721818,height_range={0.35058491600582187,3.569211384121738},length=3.2663557354295847,length_95%_HPD={1.8469139750941395,4.730135632952684},length_median=3.22951625053018,length_range={1.1355525189662057,5.772723470711788},posterior=1.0,rate=0.9539618331503402,rate_95%_HPD={0.5467303600507486,1.4007308078360765},rate_median=0.9239445890924223,rate_range={0.38589259614797256,2.393307888172345}]:3.2663557354295776)[&height=4.579161624953141,height_95%_HPD={3.3064769331617736,6.0207324648933085},height_median=4.537648265724332,height_range={2.665179967458144,7.00660068535837},length=3.7611073597021094,length_95%_HPD={2.2719378110084794,5.269915771575462},length_median=3.75930149968492,length_range={1.535462546692842,6.188283972105271},posterior=1.0,rate=0.9227602037863368,rate_95%_HPD={0.5455776052718474,1.3573669389920633},rate_median=0.8939236065066904,rate_range={0.3492956815542026,2.215085318188498}]:3.761107359702077,((((231[&height=3.01783289715887E-15,height_95%_HPD={0.0,5.329070518200751E-15},height_median=3.552713678800501E-15,height_range={0.0,8.881784197001252E-15},length=2.3479399996345003,length_95%_HPD={1.681235241281037,3.0302683051609005},length_median=2.3329772849743957,length_range={1.2551235935840026,3.6906454418588197},rate=1.1665628700750186,rate_95%_HPD={0.711206051291936,1.685915777611612},rate_median=1.1443967618567643,rate_range={0.523128589772609,2.8249262744954002}]:2.3479399996344994,(233[&height=3.0284910381952715E-15,height_95%_HPD={0.0,5.329070518200751E-15},height_median=3.552713678800501E-15,height_range={0.0,1.0658141036401503E-14},length=2.219310806759401,length_95%_HPD={1.5412203818593504,2.864417248654277},length_median=2.20370206706337,length_range={1.210449243230661,3.4719787266655775},rate=1.034083274243926,rate_95%_HPD={0.6529158315704147,1.4778222425871612},rate_median=1.0121981531795976,rate_range={0.43420096598907154,2.0033870708291417}]:2.2193108067594016,(234[&height=3.0442808767677182E-15,height_95%_HPD={0.0,5.329070518200751E-15},height_median=3.552713678800501E-15,height_range={0.0,8.881784197001252E-15},length=2.029241527784728,length_95%_HPD={1.3850504940063306,2.669655482362856},length_median=2.016730845740767,length_range={0.9915725769585197,3.411861067878899},rate=1.6843822643868205,rate_95%_HPD={1.0686220536907685,2.4385851189362273},rate_median=1.6506048922744827,rate_range={0.7842113699559953,3.1417881623424355}]:2.0292415277847287,235[&height=3.0442808767677182E-15,height_95%_HPD={0.0,5.329070518200751E-15},height_median=3.552713678800501E-15,height_range={0.0,8.881784197001252E-15},length=2.029241527784728,length_95%_HPD={1.3850504940063306,2.669655482362856},length_median=2.016730845740767,length_range={0.9915725769585197,3.411861067878899},rate=1.3725607674187827,rate_95%_HPD={0.8010398366697363,1.9576858619787574},rate_median=1.3354685350193845,rate_range={0.5047078985162258,2.803774887547939}]:2.0292415277847287)[&height=2.0292415277847318,height_95%_HPD={1.3850504940063342,2.669655482362863},height_median=2.016730845740769,height_range={0.9915725769585215,3.4118610678789025},length=0.19006927897467416,length_95%_HPD={0.002131650581889133,0.4569944098726655},length_median=0.15981841131574104,length_range={3.356830533682853E-4,1.1870802216650365},posterior=1.0,rate=0.9810106024375449,rate_95%_HPD={0.42525356645310364,1.6115949743703566},rate_median=0.9295449928440496,rate_range={0.2628428049932086,2.8031284989485443}]:0.19006927897467296)[&height=2.2193108067594047,height_95%_HPD={1.541220381859354,2.864417248654277},height_median=2.2037020670633725,height_range={1.2104492432306646,3.471978726665581},length=0.12862919287509145,length_95%_HPD={6.429772868088435E-5,0.3730133908755988},length_median=0.09237826998916443,length_range={6.429772868088435E-5,0.9116897087003064},posterior=1.0,rate=0.9508075862037947,rate_95%_HPD={0.4331378678061595,1.5907503553704618},rate_median=0.8967098918613179,rate_range={0.3073365259852934,2.7274291408042473}]:0.12862919287509778)[&height=2.3479399996345025,height_95%_HPD={1.6812352412810405,3.030268305160904},height_median=2.3329772849743984,height_range={1.2551235935840062,3.6906454418588215},length=0.3123229248846878,length_95%_HPD={0.028191947302243392,0.6512723115814598},length_median=0.2803292770367509,length_range={0.00415762439462064,1.810007998423794},posterior=1.0,rate=1.0323295065215128,rate_95%_HPD={0.4480013285257515,1.689480535266022},rate_median=0.9791196560498079,rate_range={0.330769071254225,2.942104053976539}]:0.3123229248846724,232[&height=3.0004640747291784E-15,height_95%_HPD={1.7763568394002505E-15,5.329070518200751E-15},height_median=3.552713678800501E-15,height_range={0.0,8.881784197001252E-15},length=2.6602629245191722,length_95%_HPD={1.9550001110139927,3.3840900069905295},length_median=2.647244297631137,length_range={1.5718726276416142,4.147243255416055},rate=0.8453077448336376,rate_95%_HPD={0.5321498227516744,1.2213430071721554},rate_median=0.827269973556724,rate_range={0.3730905486717325,1.816256120752476}]:2.660262924519172)[&height=2.660262924519175,height_95%_HPD={1.9550001110139963,3.3840900069905313},height_median=2.647244297631139,height_range={1.571872627641616,4.1472432554160585},length=1.5013230753157703,length_95%_HPD={0.7571523088463596,2.3127047420261677},length_median=1.4621411916496792,length_range={0.5155512991715874,3.6552659366410687},posterior=1.0,rate=1.5276227190082021,rate_95%_HPD={0.8163188487097347,2.313559882550448},rate_median=1.4801513008187241,rate_range={0.5720524089716845,3.1402596110776395}]:1.501323075315773,237[&height=3.0190171350518033E-15,height_95%_HPD={1.7763568394002505E-15,5.329070518200751E-15},height_median=3.552713678800501E-15,height_range={0.0,8.881784197001252E-15},length=4.161585999834947,length_95%_HPD={3.2202589424830634,5.146233718310149},length_median=4.1542103018776215,length_range={2.284658056734992,6.340536175077148},rate=0.7960916333043413,rate_95%_HPD={0.5090478895844504,1.10392677845844},rate_median=0.7827005063906805,rate_range={0.3982174675971159,1.4098629190184997}]:4.161585999834945)[&height=4.161585999834948,height_95%_HPD={3.220258942483065,5.146233718310152},height_median=4.154210301877625,height_range={2.284658056734994,6.340536175077149},length=0.8709132142975239,length_95%_HPD={0.239013806076942,1.6266432605691072},length_median=0.817766279779379,length_range={0.061140001448185544,2.943607615969313},posterior=1.0,rate=1.1375981473221584,rate_95%_HPD={0.5201293519795691,1.8281881477316293},rate_median=1.0823162379322675,rate_range={0.32151302140055465,2.8687429392840875}]:0.8709132142975262,236[&height=3.003227296479357E-15,height_95%_HPD={0.0,3.552713678800501E-15},height_median=3.552713678800501E-15,height_range={0.0,7.105427357601002E-15},length=5.03249921413247,length_95%_HPD={3.959643083880504,6.068787826216381},length_median=5.020528224916722,length_range={3.245865303634396,6.860694622376796},rate=0.8139006810556144,rate_95%_HPD={0.5524062965373719,1.100781078779931},rate_median=0.8014635730062372,rate_range={0.4105276448252526,1.5109874052210799}]:5.032499214132471)[&height=5.032499214132474,height_95%_HPD={3.959643083880506,6.068787826216383},height_median=5.020528224916724,height_range={3.245865303634398,6.860694622376801},length=3.3077697705227718,length_95%_HPD={2.168474516485256,4.4945674768235575},length_median=3.289075828043716,length_range={1.5716824742575337,5.398212838323298},posterior=1.0,rate=1.7178484779354657,rate_95%_HPD={1.0938190887427435,2.4829530071059014},rate_median=1.6695868718498597,rate_range={0.7724245672593912,3.15336223154151}]:3.307769770522744)[&height=8.340268984655218,height_95%_HPD={7.335084083524317,9.276145605409754},height_median=8.369353268452059,height_range={6.237057607551477,9.870667701903615},length=1.1564222061788978,length_95%_HPD={0.46421909373946235,1.989564994849717},length_median=1.1077702674912802,length_range={0.2094776247556709,3.431970208154471},posterior=1.0,rate=1.084037022709113,rate_95%_HPD={0.5133106323942104,1.7382084530629192},rate_median=1.0364639806533782,rate_range={0.3575777329410034,2.728000488143381}]:1.1564222061789255,23[&height=3.0067800101581575E-15,height_95%_HPD={1.7763568394002505E-15,3.552713678800501E-15},height_median=3.552713678800501E-15,height_range={1.7763568394002505E-15,7.105427357601002E-15},length=9.496691190834142,length_95%_HPD={8.703468588268686,10.256822684742918},length_median=9.527376102076738,length_range={7.82512263710532,10.814039876173108},rate=0.6264114431033863,rate_95%_HPD={0.4739974577512674,0.7982843412709155},rate_median=0.620717594312371,rate_range={0.3820400638324221,0.9662743009246404}]:9.49669119083414)[&height=9.496691190834143,height_95%_HPD={8.70346858826869,10.256822684742922},height_median=9.52737610207674,height_range={7.825122637105322,10.814039876173112},length=0.5708808320857307,length_95%_HPD={0.0698144745182443,1.1840114454613122},length_median=0.5131244607505154,length_range={0.007976490714010964,2.3082168800380742},posterior=1.0,rate=0.9295004637001841,rate_95%_HPD={0.4160083408743507,1.5373123646886921},rate_median=0.8885091966748616,rate_range={0.2920839270410522,2.713029012308742}]:0.5708808320857397)[&height=10.067572022919883,height_95%_HPD={9.537376692203816,10.588495058396953},height_median=10.069335679044062,height_range={9.152604588441548,11.037405316097498},length=1.8311399828030348,length_95%_HPD={0.8898225106607232,2.9843131427626783},length_median=1.760083349228716,length_range={0.5098023486640884,4.3689918777160095},posterior=1.0,rate=1.4191716477753533,rate_95%_HPD={0.7470931815725106,2.2277143583468924},rate_median=1.3642781013429393,rate_range={0.4759589365956168,3.0970509792826455}]:1.8311399828030357,(214[&height=3.0067800101581575E-15,height_95%_HPD={1.7763568394002505E-15,3.552713678800501E-15},height_median=3.552713678800501E-15,height_range={1.7763568394002505E-15,7.105427357601002E-15},length=11.124251138706226,length_95%_HPD={9.588603607831557,12.616766704185963},length_median=11.12417678587217,length_range={7.323664536632815,14.205334605362449},rate=1.2362006405310024,rate_95%_HPD={0.9685810702026953,1.5179335613283498},rate_median=1.229300237681366,rate_range={0.8238257138178268,1.9522997324576679}]:11.124251138706228,230[&height=3.0067800101581575E-15,height_95%_HPD={1.7763568394002505E-15,3.552713678800501E-15},height_median=3.552713678800501E-15,height_range={1.7763568394002505E-15,7.105427357601002E-15},length=11.124251138706226,length_95%_HPD={9.588603607831557,12.616766704185963},length_median=11.12417678587217,length_range={7.323664536632815,14.205334605362449},rate=0.8618694900473043,rate_95%_HPD={0.6597111833556615,1.0647928896606873},rate_median=0.853800143569988,rate_range={0.5610429047180837,1.4758235113861784}]:11.124251138706228)[&height=11.124251138706232,height_95%_HPD={9.588603607831558,12.616766704185967},height_median=11.124176785872171,height_range={7.323664536632816,14.205334605362452},length=0.774460867016652,length_95%_HPD={0.13945756897828687,1.7816910580009555},length_median=0.6691040775583561,length_range={0.0328414804335555,4.135215332790203},posterior=1.0,rate=0.8832005405461223,rate_95%_HPD={0.38108778631528184,1.4869971107936513},rate_median=0.833178374272282,rate_range={0.28930803651995596,2.7216692986341475}]:0.7744608670166873)[&height=11.898712005722919,height_95%_HPD={10.743303285630756,13.13815378325358},height_median=11.845115338958362,height_range={10.150675576482534,14.685533260997753},length=0.3053494146419629,length_95%_HPD={6.609206866414752E-5,0.8727181424833201},length_median=0.22079774550906173,length_range={6.609206866414752E-5,2.0790285062909692},posterior=1.0,rate=0.9437088204541154,rate_95%_HPD={0.43339586895762394,1.570259584221284},rate_median=0.8964643372819974,rate_range={0.2939585692120461,2.8687429392840875}]:0.3053494146419702,(57[&height=3.0067800101581575E-15,height_95%_HPD={1.7763568394002505E-15,3.552713678800501E-15},height_median=3.552713678800501E-15,height_range={1.7763568394002505E-15,7.105427357601002E-15},length=10.601514089297375,length_95%_HPD={8.385668594987585,12.75611736609695},length_median=10.630241204259356,length_range={6.693172824372165,14.029235359511778},rate=1.4202802418733915,rate_95%_HPD={1.0862137767835507,1.801641452408566},rate_median=1.4011536136246523,rate_range={0.9303708939027946,2.330960971320269}]:10.601514089297376,(66[&height=3.007964248051091E-15,height_95%_HPD={1.7763568394002505E-15,3.552713678800501E-15},height_median=3.552713678800501E-15,height_range={1.7763568394002505E-15,7.105427357601002E-15},length=8.05316365880126,length_95%_HPD={5.008224509044518,10.859104452336599},length_median=8.136365266995345,length_range={2.513555869986046,12.367821178496142},rate=0.8029230065072955,rate_95%_HPD={0.5048441693280097,1.1720951144175518},rate_median=0.7773673123285709,rate_range={0.3797339896131386,1.9544374140799896}]:8.05316365880126,229[&height=3.007964248051091E-15,height_95%_HPD={1.7763568394002505E-15,3.552713678800501E-15},height_median=3.552713678800501E-15,height_range={1.7763568394002505E-15,7.105427357601002E-15},length=8.05316365880126,length_95%_HPD={5.008224509044518,10.859104452336599},length_median=8.136365266995345,length_range={2.513555869986046,12.367821178496142},rate=0.6940322590546728,rate_95%_HPD={0.432201478628347,0.9838491884156243},rate_median=0.6730676473752603,rate_range={0.350130349354793,1.5607096481816738}]:8.05316365880126)[&height=8.053163658801264,height_95%_HPD={5.008224509044521,10.859104452336604},height_median=8.136365266995348,height_range={2.5135558699860496,12.367821178496145},length=2.548350430496085,length_95%_HPD={0.442449289518013,5.225459496366897},length_median=2.2812228223863786,length_range={0.16337180089661807,8.490041494027684},posterior=1.0,rate=0.7177134902718801,rate_95%_HPD={0.3178999410286454,1.2190627952502868},rate_median=0.6737182043888328,rate_range={0.2751040943279554,2.317655589730355}]:2.548350430496116)[&height=10.60151408929738,height_95%_HPD={8.38566859498759,12.756117366096952},height_median=10.63024120425936,height_range={6.693172824372167,14.029235359511782},length=1.6025473310675242,length_95%_HPD={0.021561615938320955,3.2984865440621984},length_median=1.456101314963731,length_range={0.00796506618002013,5.5943525569662365},posterior=1.0,rate=0.7879815599235246,rate_95%_HPD={0.3286804667511595,1.30871529906685},rate_median=0.744331791152534,rate_range={0.28987874717447804,2.627479478066625}]:1.602547331067509)[&height=12.204061420364889,height_95%_HPD={10.96945330363052,13.543984009400505},height_median=12.150280085079382,height_range={10.353190097174398,15.319675518643797},length=0.0,posterior=1.0,rate=1.0]:0.0;
End;
```
