## Supporting Code and Data for "Somitic Change Drives Changes in Vertebral Regionalisation in African Cichlids Despite Strong Canalisation of Somite Number": 05_BEAST_RAxML.tre

```
#NEXUS
begin taxa;
	dimensions ntax=265;
	taxlabels
	Altcal
	Altcom
	Altfas
	Altshe
	Arcstr
	Asplep
	Astbur
	Astfla
	Astpal
	Auldew
	Baicen
	Batfas
	Batfer
	Batgra
	Bathor
	Batleo
	Batmin
	Batvit
	BenhoM
	Benhor
	Benmel
	Bentri
	Boumic
	Calmac
	Calmel
	Calple
	Carsch
	Chabif
	Chabri
	Chacya
	Chando
	Chapop
	Cphfr5
	Cphfro
	Cphgib
	Cteben
	Ctehor
	Ctepol
	Cunlon
	Cyafoa
	Cyafur
	Cypcol
	Cypdwj
	Cypkan
	Cypkib
	Cyplep
	Cypmic
	Cyppav
	Cypzon
	Ectdes
	EctspN
	Enamel
	Erecya
	Eremar
	Gnaper
	Gnapfe
	Gralem
	Gwcabe
	Gwcbel
	Gwcchr
	Gwcsta
	Hapmic
	HemstZ
	Hemste
	Hplkil
	HplspC
	Hplsta
	Hplvan
	Intloo
	Juldic
	Julkom
	JulmaN
	JulmaS
	Julmrk
	Julorn
	JulreK
	Julreg
	Jultra
	Julunt
	Lamcal
	Lamkun
	Lamlem
	Lammel
	Lamoce
	LamorC
	LamorS
	Lamorn
	Lamsig
	Lamspe
	Lamtig
	Lchaur
	Lepatt
	Lepcun
	Lepelo
	Lepkam
	Lepken
	LepmeK
	Lepmim
	Leppro
	Lesper
	Lessta
	Limdar
	Loblab
	Mdcrot
	Mdcten
	Neobif
	Neobou
	NeobrM
	Neobre
	Neobri
	Neobue
	NeocaK
	Neocal
	Neocau
	Neochi
	Neochr
	Neocra
	Neocyg
	Neocyl
	Neodev
	Neoese
	NeofaM
	Neofal
	NeofuU
	Neofur
	NeogrM
	Neogra
	Neohec
	Neohel
	Neokom
	Neolap
	NeoleL
	Neoleu
	Neolon
	Neolou
	Neomar
	Neomee
	Neomod
	Neomon
	Neomul
	Neomux
	Neonig
	Neonve
	Neoobs
	Neooli
	Neopec
	Neopet
	Neople
	Neopro
	Neopul
	Neosav
	Neosex
	Neosim
	Neospl
	Neotet
	Neotim
	Neotoa
	Neotre
	Neovar
	NeoveB
	NeoveS
	Neowal
	Ophboo
	Ophhet
	Ophnas
	Ophpar
	Ophven
	Ophwhi
	Ortcho
	Ortmaz
	Ortred
	Ortuvi
	PcybrN
	Pcybri
	Pcynig
	Pcytem
	Perecc
	Permic
	Peteph
	Petfam
	Petfas
	Petgia
	Pethor
	Petiko
	Petkas
	Petkip
	Petmac
	Petmos
	Petort
	Petpol
	Petrai
	Petred
	Pettex
	Pettre
	Phaacu
	Pleela
	Plemul
	Plepar
	Plestr
	Psccur
	Psephi
	Regcal
	Sarcar
	Sermac
	Simbab
	Simdia
	Simmar
	Simmrg
	Simple
	Spaery
	Spamar
	Tanirs
	Tchdha
	Telbif
	Telbra
	Telbri
	TeldhN
	TeldhS
	TeldhT
	Tellon
	Telluf
	Telshe
	TelteS
	Telvit
	Thobra
	Trecap
	Tremac
	Tremar
	Trenig
	Tresti
	Treuni
	Trezeb
	Trioto
	Troann
	TrobrK
	Trobri
	Trodub
	Trokir
	Troluk
	Trolun
	Tromoo
	Tromor
	Trompi
	Tronig
	Tropol
	Trored
	Varmoo
	Xchhec
	Xenbat
	Xenbou
	Xencau
	Xenfla
	Xenkil
	Xenlon
	Xennas
	XenniS
	Xenoch
	Xenorn
	XenpaK
	Xenpap
	Xensim
	Xensin
	XenspN
	Xenspi
	Xensun
;
end;
begin trees;
	tree tree_1 = [&R] ((Boumic[&height=3.000621973114903E-15,height_95%_HPD={1.7763568394002505E-15,3.552713678800501E-15},height_median=3.552713678800501E-15,height_range={1.7763568394002505E-15,7.105427357601002E-15},length=9.12994808719965,length_95%_HPD={8.237651970558616,9.914719224703484},length_median=9.164678258304392,length_range={7.165378134404972,10.531164676135566},rate=0.5812243330515368,rate_95%_HPD={0.4284030594528391,0.7451929427350602},rate_median=0.5763938438842137,rate_range={0.3299578404665172,0.9795158082426341}]:9.129948,((Treuni[&height=2.9981350735397427E-15,height_95%_HPD={1.7763568394002505E-15,5.329070518200751E-15},height_median=3.552713678800501E-15,height_range={0.0,7.105427357601002E-15},length=4.680647008163187,length_95%_HPD={3.53592389005554,5.833192015433739},length_median=4.650393419721837,length_range={2.869068223083432,7.07406118625243},rate=0.7815481056647916,rate_95%_HPD={0.5063312604982081,1.055566450783742},rate_median=0.7705636678775742,rate_range={0.39237624787087444,1.434172873125439}]:4.680647,(Trezeb[&height=3.0031088726900636E-15,height_95%_HPD={1.7763568394002505E-15,5.329070518200751E-15},height_median=3.552713678800501E-15,height_range={0.0,8.881784197001252E-15},length=3.8411284057669683,length_95%_HPD={2.827070043923195,4.867086624248734},length_median=3.8080144698582052,length_range={2.3612384711380834,5.933582808253172},rate=0.7744681306953114,rate_95%_HPD={0.4947300114716739,1.0826397713629683},rate_median=0.7601070975010573,rate_range={0.35435961787025017,1.5161466688715866}]:3.841128,(Tremac[&height=2.999911430379143E-15,height_95%_HPD={1.7763568394002505E-15,5.329070518200751E-15},height_median=3.552713678800501E-15,height_range={0.0,8.881784197001252E-15},length=2.4584725620176333,length_95%_HPD={1.7891329994050693,3.188162522872112},length_median=2.4294006941864428,length_range={1.360458938677489,4.150420472242892},rate=0.8276078629086822,rate_95%_HPD={0.5035289999281533,1.1839928866244984},rate_median=0.8135171290944591,rate_range={0.3619581228135566,1.6952406012035721}]:2.458473,(Trecap[&height=2.9988456162755027E-15,height_95%_HPD={0.0,5.329070518200751E-15},height_median=3.552713678800501E-15,height_range={0.0,8.881784197001252E-15},length=2.217425554717703,length_95%_HPD={1.562858427092964,2.8827436848426906},length_median=2.194647947493899,length_range={1.2844355259277727,3.9539912184946697},rate=1.1334031393910144,rate_95%_HPD={0.6765217502520738,1.6313895632291422},rate_median=1.1087338843570167,rate_range={0.4754380920730081,2.9402880746071642}]:2.217426,(Trenig[&height=2.9899638320785016E-15,height_95%_HPD={0.0,5.329070518200751E-15},height_median=3.552713678800501E-15,height_range={0.0,7.105427357601002E-15},length=2.117461176067149,length_95%_HPD={1.5020327901489132,2.76692691160647},length_median=2.0925627803539424,length_range={1.1456067059231518,3.7017749715456443},rate=1.4946306030801013,rate_95%_HPD={0.9320569031592378,2.0951259632103882},rate_median=1.4613660841613423,rate_range={0.5825697990266505,3.092826298091211}]:2.117461,(Tremar[&height=3.001332515850663E-15,height_95%_HPD={0.0,5.329070518200751E-15},height_median=3.552713678800501E-15,height_range={0.0,8.881784197001252E-15},length=1.6824632983326784,length_95%_HPD={1.0767893962297563,2.3123438729158465},length_median=1.6649809458923643,length_range={0.8361244362697899,3.1693012116800734},rate=1.0637170016498636,rate_95%_HPD={0.6184323307286089,1.5759445399735887},rate_median=1.0361778314247818,rate_range={0.45327365003529413,2.779885358526518}]:1.682463,Tresti[&height=3.001332515850663E-15,height_95%_HPD={0.0,5.329070518200751E-15},height_median=3.552713678800501E-15,height_range={0.0,8.881784197001252E-15},length=1.6824632983326784,length_95%_HPD={1.0767893962297563,2.3123438729158465},length_median=1.6649809458923643,length_range={0.8361244362697899,3.1693012116800734},rate=1.3610825365348347,rate_95%_HPD={0.7875721131440588,1.9736392492420838},rate_median=1.3253915359300616,rate_range={0.5527840020952474,3.0167248861024842}]:1.682463)[&height=1.6824632983326817,height_95%_HPD={1.0767893962297581,2.3123438729158465},height_median=1.664980945892368,height_range={0.8361244362697935,3.169301211680077},length=0.4349978777344787,length_95%_HPD={0.0725713840021065,0.8634187141639345},length_median=0.3989855597249834,length_range={0.016489978087268042,2.322011329303349},posterior=1.0,rate=1.015158938904952,rate_95%_HPD={0.4609496412648274,1.7056744253862954},rate_median=0.962000341562586,rate_range={0.30753933292595337,3.089791857927182}]:0.434998)[&height=2.1174611760671525,height_95%_HPD={1.5020327901489168,2.7669269116064736},height_median=2.0925627803539433,height_range={1.1456067059231572,3.701774971545648},length=0.09996437865056747,length_95%_HPD={6.302554972137386E-6,0.298961378392665},length_median=0.06978139854783816,length_range={6.302554972137386E-6,0.8311604553533449},posterior=1.0,rate=0.9277957505668551,rate_95%_HPD={0.3981498860254482,1.5589555733143998},rate_median=0.878979301331689,rate_range={0.2610568747856256,2.6593119985418463}]:0.099964)[&height=2.217425554717706,height_95%_HPD={1.5628584270929675,2.882743684842694},height_median=2.1946479474939027,height_range={1.284435525927778,3.9539912184946733},length=0.24104700729990727,length_95%_HPD={0.01034495844979233,0.5498829455787604},length_median=0.2089771291624416,length_range={0.0020858362213580506,1.292503814446471},posterior=1.0,rate=0.9965080044378019,rate_95%_HPD={0.45817730629191283,1.674822201911035},rate_median=0.9465074923356993,rate_range={0.31449168471983346,2.897929054451593}]:0.241047)[&height=2.458472562017637,height_95%_HPD={1.789132999405071,3.1881625228721138},height_median=2.4294006941864454,height_range={1.3604589386774926,4.150420472242896},length=1.38265584374933,length_95%_HPD={0.6584768238063301,2.2601969452135826},length_median=1.3417439500774337,length_range={0.3615984603544842,3.4134919298009594},posterior=1.0,rate=1.494454424700618,rate_95%_HPD={0.767835436590577,2.3435559030277098},rate_median=1.4344216973833825,rate_range={0.5504206515207476,3.1123668922337533}]:1.382656)[&height=3.8411284057669732,height_95%_HPD={2.8270700439231984,4.867086624248738},height_median=3.808014469858208,height_range={2.361238471138085,5.933582808253176},length=0.8395186023962182,length_95%_HPD={0.19028486575552783,1.5736169998635843},length_median=0.7832947214535939,length_range={0.0836261959666249,2.8797284121456137},posterior=1.0,rate=1.1109338519752283,rate_95%_HPD={0.5176343545868837,1.8160134323254116},rate_median=1.0558297663638603,rate_range={0.30031579019121735,3.07442621609802}]:0.839519)[&height=4.680647008163191,height_95%_HPD={3.5359238900555416,5.833192015433743},height_median=4.650393419721841,height_range={2.869068223083434,7.074061186252433},length=3.249476103648458,length_95%_HPD={2.0418081677784388,4.47934449476544},length_median=3.2465632362884844,length_range={1.3799631796724272,5.774442736068481},posterior=1.0,rate=1.6157032632018493,rate_95%_HPD={1.0043170349475252,2.510324897459914},rate_median=1.5542247999322514,rate_range={0.7733893579597824,3.21876251553675}]:3.249476,((HemstZ[&height=3.0269120543380267E-15,height_95%_HPD={1.7763568394002505E-15,5.329070518200751E-15},height_median=3.552713678800501E-15,height_range={0.0,7.105427357601002E-15},length=1.1874569946797393,length_95%_HPD={0.5011283522950372,1.947643814197603},length_median=1.1396889934094396,length_range={0.3130038311031864,3.007596993654852},rate=1.037829228878265,rate_95%_HPD={0.5043823312371938,1.6383016462740263},rate_median=0.993926487971405,rate_range={0.3520288205557322,3.092826298091211}]:1.187457,Hemste[&height=3.0269120543380267E-15,height_95%_HPD={1.7763568394002505E-15,5.329070518200751E-15},height_median=3.552713678800501E-15,height_range={0.0,7.105427357601002E-15},length=1.1874569946797393,length_95%_HPD={0.5011283522950372,1.947643814197603},length_median=1.1396889934094396,length_range={0.3130038311031864,3.007596993654852},rate=0.8844327264034985,rate_95%_HPD={0.467700202073777,1.4218066076247537},rate_median=0.8554562827303865,rate_range={0.3161001104105329,2.456788852877115}]:1.187457)[&height=1.1874569946797413,height_95%_HPD={0.5011283522950389,1.9476438141976065},height_median=1.139688993409444,height_range={0.31300383110318997,3.0075969936548557},length=3.04692271096479,length_95%_HPD={1.7340686542822983,4.463798351399365},length_median=2.9982855676728644,length_range={0.8403315149170236,6.354241471186396},posterior=1.0,rate=0.9161329820232494,rate_95%_HPD={0.5203965096990503,1.366039371977359},rate_median=0.886562319334803,rate_range={0.4253348059520005,2.382196929449331}]:3.046923,(Batmin[&height=3.0059510436331037E-15,height_95%_HPD={1.7763568394002505E-15,5.329070518200751E-15},height_median=3.552713678800501E-15,height_range={0.0,7.105427357601002E-15},length=1.9407035361814422,length_95%_HPD={1.234694338551611,2.7144299017667777},length_median=1.9017641671961316,length_range={0.9986387555917755,4.068844816656364},rate=0.9342417308961305,rate_95%_HPD={0.5410899463625474,1.3851096194033494},rate_median=0.9140647001927891,rate_range={0.3799227756061657,2.3627001299829806}]:1.940704,(Batgra[&height=3.0162539133016252E-15,height_95%_HPD={0.0,5.329070518200751E-15},height_median=3.552713678800501E-15,height_range={0.0,7.105427357601002E-15},length=1.3704528397606566,length_95%_HPD={0.8504544629201636,1.8981164645605446},length_median=1.3481573887493292,length_range={0.6106829685656727,3.6957129440315715},rate=0.788994874995191,rate_95%_HPD={0.43246485182833455,1.180596700547356},rate_median=0.7691292570941115,rate_range={0.29390634141747135,1.7723003130990331}]:1.370453,((Batfer[&height=3.0119906568870647E-15,height_95%_HPD={0.0,5.329070518200751E-15},height_median=3.552713678800501E-15,height_range={0.0,8.881784197001252E-15},length=0.4821916418548296,length_95%_HPD={0.1604280915076881,0.8381477294545068},length_median=0.4637151503443917,length_range={0.05095768484378205,1.4448394388200612},rate=1.1386321084758615,rate_95%_HPD={0.5221258938389396,1.8296957287367985},rate_median=1.0882885347608733,rate_range={0.32377334235222266,3.2128724624436598}]:0.482192,Bathor[&height=3.0119906568870647E-15,height_95%_HPD={0.0,5.329070518200751E-15},height_median=3.552713678800501E-15,height_range={0.0,8.881784197001252E-15},length=0.4821916418548296,length_95%_HPD={0.1604280915076881,0.8381477294545068},length_median=0.4637151503443917,length_range={0.05095768484378205,1.4448394388200612},rate=0.8709495881203928,rate_95%_HPD={0.4109880668652396,1.406496216482723},rate_median=0.8334498670251216,rate_range={0.2657199287506821,2.308505351782967}]:0.482192)[&height=0.4821916418548327,height_95%_HPD={0.16042809150769344,0.8381477294545103},height_median=0.46371515034439525,height_range={0.050957684843787376,1.444839438820063},length=0.586768423767265,length_95%_HPD={0.1789939275987127,1.0103337069397078},length_median=0.5677886173700273,length_range={0.018746665738934354,1.6299497882415963},posterior=1.0,rate=1.0097482801460824,rate_95%_HPD={0.4966403880750104,1.648814501749785},rate_median=0.9635687882714312,rate_range={0.3370253710244445,3.08828574363558}]:0.586768,(Batfas[&height=3.001687787218543E-15,height_95%_HPD={0.0,5.329070518200751E-15},height_median=3.552713678800501E-15,height_range={0.0,8.881784197001252E-15},length=0.8763809709307315,length_95%_HPD={0.5100395733676208,1.2713052243209049},length_median=0.8582155941413685,length_range={0.33439487524528744,1.6900973666980832},rate=0.966974366214813,rate_95%_HPD={0.49156782146463074,1.4766245404524914},rate_median=0.9380012083004989,rate_range={0.32237340497057904,2.460539279516066}]:0.876381,(Batleo[&height=3.001332515850663E-15,height_95%_HPD={0.0,5.329070518200751E-15},height_median=3.552713678800501E-15,height_range={0.0,8.881784197001252E-15},length=0.6386065193414203,length_95%_HPD={0.3109123710292181,1.0136367163988318},length_median=0.6230524729197224,length_range={0.1564351972007536,1.4246861984717771},rate=0.9053625618324473,rate_95%_HPD={0.4703149672373167,1.4874189020760595},rate_median=0.870869439346065,rate_range={0.321178116675421,2.159089656909789}]:0.638607,Batvit[&height=3.001332515850663E-15,height_95%_HPD={0.0,5.329070518200751E-15},height_median=3.552713678800501E-15,height_range={0.0,8.881784197001252E-15},length=0.6386065193414203,length_95%_HPD={0.3109123710292181,1.0136367163988318},length_median=0.6230524729197224,length_range={0.1564351972007536,1.4246861984717771},rate=1.1873769293229033,rate_95%_HPD={0.5823390749228465,1.876920856097347},rate_median=1.1453217724463898,rate_range={0.41176505265690677,2.8972251142274565}]:0.638607)[&height=0.638606519341423,height_95%_HPD={0.3109123710292234,1.0136367163988318},height_median=0.6230524729197251,height_range={0.15643519720075894,1.4246861984717771},length=0.23777445158931118,length_95%_HPD={0.013603689373988814,0.539607926835096},length_median=0.21042131777685924,length_range={7.307744802051985E-4,1.1187351324166173},posterior=1.0,rate=0.9550407145601235,rate_95%_HPD={0.4144124701991624,1.5956913584436057},rate_median=0.9018118554665566,rate_range={0.2913411707746583,2.590485524561021}]:0.237774)[&height=0.876380970930734,height_95%_HPD={0.5100395733676244,1.2713052243209066},height_median=0.8582155941413729,height_range={0.33439487524528744,1.6900973666980832},length=0.19257909469136542,length_95%_HPD={0.0026885823655753427,0.45288488976287233},length_median=0.1610183660384097,length_range={7.767898485173674E-4,1.0253098856510725},posterior=1.0,rate=0.9308475003037849,rate_95%_HPD={0.41257413325995607,1.5574406471056539},rate_median=0.8833065394891115,rate_range={0.29607141986336893,2.421376534929833}]:0.192579)[&height=1.068960065622099,height_95%_HPD={0.661851622772188,1.4908275967527818},height_median=1.0528755748938279,height_range={0.5121754820951807,2.140331674568765},length=0.30149277413856074,length_95%_HPD={0.026666226114411273,0.6460463459642991},length_median=0.26666493601209407,length_range={0.0067630468213781825,2.633011610357258},posterior=1.0,rate=0.9817943400191854,rate_95%_HPD={0.40869468631136485,1.6079044179204827},rate_median=0.9314011782313645,rate_range={0.2757001422262343,2.8789303353778797}]:0.301493)[&height=1.3704528397606592,height_95%_HPD={0.8504544629201654,1.8981164645605482},height_median=1.3481573887493328,height_range={0.6106829685656763,3.695712944031575},length=0.5702506964207827,length_95%_HPD={0.0921640634597658,1.1839903673968735},length_median=0.5122343659399036,length_range={0.02757030075311029,2.228068274463382},posterior=1.0,rate=0.9492231219858751,rate_95%_HPD={0.4239008976302525,1.5586562251380758},rate_median=0.8989112952656234,rate_range={0.3033180016346811,3.332432956886449}]:0.570251)[&height=1.940703536181445,height_95%_HPD={1.2346943385516145,2.7144299017667812},height_median=1.9017641671961343,height_range={0.9986387555917791,4.068844816656368},length=2.2936761694631027,length_95%_HPD={1.0739032866872016,3.6281860247185884},length_median=2.246541158138057,length_range={0.6150788334284716,5.639785216266273},posterior=1.0,rate=0.9740611217868671,rate_95%_HPD={0.5093495512077331,1.5513392634646446},rate_median=0.9270425052020181,rate_range={0.3594607903656125,2.3664124189241194}]:2.293676)[&height=4.234379705644548,height_95%_HPD={2.959010932100428,5.637082548677477},height_median=4.195467350701521,height_range={2.1969587710504257,7.180113168234322},length=3.695743406167101,length_95%_HPD={2.191879527416247,5.126729217151601},length_median=3.693642780277916,length_range={1.1031738159762297,6.678249874987424},posterior=1.0,rate=0.8520089356614088,rate_95%_HPD={0.5002649236207066,1.2762745271074916},rate_median=0.8214316586740658,rate_range={0.3719566877759609,2.097057314488231}]:3.695743)[&height=7.930123111811632,height_95%_HPD={6.821636251811638,8.962391722726208},height_median=7.9571402726947955,height_range={5.920812466421226,9.72752390136711},length=1.1998249753880368,length_95%_HPD={0.4632328339341356,2.086293194979591},length_median=1.142048428138247,length_range={0.28410264053944445,3.420266295957826},posterior=1.0,rate=1.0051849151239243,rate_95%_HPD={0.4946261921038305,1.6297541953817531},rate_median=0.9613665982617261,rate_range={0.33063211006405896,2.6947316260569276}]:1.199825)[&height=9.129948087199656,height_95%_HPD={8.237651970558618,9.914719224703488},height_median=9.164678258304395,height_range={7.165378134404974,10.53116467613557},length=0.5797345424511539,length_95%_HPD={0.07499493142160496,1.2606771236444496},length_median=0.513931347062683,length_range={0.00309284982756175,2.2853387301722945},posterior=1.0,rate=0.8833364657394625,rate_95%_HPD={0.40358247984650264,1.5021500025970345},rate_median=0.8328504876629698,rate_range={0.27466974436385155,3.2257726303454795}]:0.579735,((((NeobrM[&height=3.0034641440579436E-15,height_95%_HPD={1.7763568394002505E-15,5.329070518200751E-15},height_median=3.552713678800501E-15,height_range={0.0,8.881784197001252E-15},length=1.020258263238613,length_95%_HPD={0.5138164677881125,1.5629529890834455},length_median=0.984355517930978,length_range={0.3097120749608404,2.4444459559182583},rate=0.7867448856250111,rate_95%_HPD={0.3935603693930795,1.2359615427822905},rate_median=0.7591408823982368,rate_range={0.2771845861526074,2.0754096960110906}]:1.020258,(Neobre[&height=3.0048852295294637E-15,height_95%_HPD={0.0,5.329070518200751E-15},height_median=3.552713678800501E-15,height_range={0.0,7.105427357601002E-15},length=0.6286936320960501,length_95%_HPD={0.2468520961479701,1.0507254219014204},length_median=0.5994912017662637,length_range={0.13644257461946374,1.7923599136818744},rate=1.1239151397411846,rate_95%_HPD={0.5277150941889235,1.7801548182089362},rate_median=1.0799110620036605,rate_range={0.3243326589980485,3.0705787772193935}]:0.628694,Neocal[&height=3.0048852295294637E-15,height_95%_HPD={0.0,5.329070518200751E-15},height_median=3.552713678800501E-15,height_range={0.0,7.105427357601002E-15},length=0.6286936320960501,length_95%_HPD={0.2468520961479701,1.0507254219014204},length_median=0.5994912017662637,length_range={0.13644257461946374,1.7923599136818744},rate=0.9443626719922505,rate_95%_HPD={0.462048530355102,1.5209151854377487},rate_median=0.8995477810984802,rate_range={0.3086310793760245,2.5895224254720657}]:0.628694)[&height=0.6286936320960527,height_95%_HPD={0.24685209614797543,1.050725421901424},height_median=0.5994912017662672,height_range={0.1364425746194673,1.7923599136818762},length=0.3915646311425595,length_95%_HPD={0.05322769800874738,0.8173768384549032},length_median=0.3545498186193017,length_range={0.007667005028652696,1.7949272389041013},posterior=1.0,rate=0.9771543465844478,rate_95%_HPD={0.4404086694405541,1.6105945222852707},rate_median=0.9320262637307373,rate_range={0.3036471783638855,2.830974023117294}]:0.391565)[&height=1.0202582632386157,height_95%_HPD={0.5138164677881161,1.5629529890834473},height_median=0.9843555179309806,height_range={0.30971207496084574,2.44444595591826},length=4.570064246846061,length_95%_HPD={3.5933889298469692,5.617813985115966},length_median=4.560440538332572,length_range={2.638076689353232,6.270090804820206},posterior=1.0,rate=0.9080535117872978,rate_95%_HPD={0.614589387161097,1.1990412884408523},rate_median=0.8964036346109248,rate_range={0.5056935416256885,1.5914637107979717}]:4.570064,((Neomul[&height=3.0109248427834246E-15,height_95%_HPD={1.7763568394002505E-15,5.329070518200751E-15},height_median=3.552713678800501E-15,height_range={0.0,7.105427357601002E-15},length=1.3612745294756452,length_95%_HPD={0.5926653799120611,2.268905792040556},length_median=1.303645110007893,length_range={0.3980003941352024,3.282546994547161},rate=0.7910855673365591,rate_95%_HPD={0.4152405077038486,1.2680183696104583},rate_median=0.7552507444331438,rate_range={0.2740905609837123,2.2834756276590626}]:1.361275,Neosim[&height=3.0109248427834246E-15,height_95%_HPD={1.7763568394002505E-15,5.329070518200751E-15},height_median=3.552713678800501E-15,height_range={0.0,7.105427357601002E-15},length=1.3612745294756452,length_95%_HPD={0.5926653799120611,2.268905792040556},length_median=1.303645110007893,length_range={0.3980003941352024,3.282546994547161},rate=1.0667293491401464,rate_95%_HPD={0.5354675429133362,1.6939792451550781},rate_median=1.0243181412475264,rate_range={0.38746063498814404,2.9319016525159167}]:1.361275)[&height=1.361274529475648,height_95%_HPD={0.5926653799120629,2.2689057920405595},height_median=1.3036451100078965,height_range={0.39800039413520594,3.2825469945471646},length=2.6167307003588895,length_95%_HPD={1.5939858541193797,3.6466704917138664},length_median=2.6376435193890995,length_range={0.488972578680956,4.391730286808011},posterior=1.0,rate=0.7898436177877135,rate_95%_HPD={0.466221247164149,1.1603805903016322},rate_median=0.7672335058158586,rate_range={0.3197461979315107,2.3654082253212696}]:2.616731,(((NeoveB[&height=2.987121661135461E-15,height_95%_HPD={0.0,5.329070518200751E-15},height_median=3.552713678800501E-15,height_range={0.0,8.881784197001252E-15},length=1.8098749388809334,length_95%_HPD={0.9608517997894186,2.6311039009246677},length_median=1.7947992732660998,length_range={0.6007385411620465,3.573301302321159},rate=0.91028112596917,rate_95%_HPD={0.49007208513945305,1.4002078755845835},rate_median=0.8746794426297877,rate_range={0.33906722018712854,2.191414262448327}]:1.809875,NeoveS[&height=2.987121661135461E-15,height_95%_HPD={0.0,5.329070518200751E-15},height_median=3.552713678800501E-15,height_range={0.0,8.881784197001252E-15},length=1.8098749388809334,length_95%_HPD={0.9608517997894186,2.6311039009246677},length_median=1.7947992732660998,length_range={0.6007385411620465,3.573301302321159},rate=0.8111319486087256,rate_95%_HPD={0.4201979725523991,1.2385680863344373},rate_median=0.7823528200277814,rate_range={0.33164186715456123,1.8594775293741463}]:1.809875)[&height=1.8098749388809374,height_95%_HPD={0.9608517997894221,2.6311039009246713},height_median=1.7947992732661042,height_range={0.6007385411620483,3.5733013023211626},length=1.1090634527074583,length_95%_HPD={0.29570711387354365,1.9567926004774048},length_median=1.0720476387382973,length_range={0.12063003883930357,3.252462748965206},posterior=1.0,rate=0.7888905168131131,rate_95%_HPD={0.33947192734353576,1.2744435308282496},rate_median=0.7487802433428239,rate_range={0.2864606343649611,2.201324725172046}]:1.109063,((Lamkun[&height=3.0166091846695052E-15,height_95%_HPD={0.0,5.329070518200751E-15},height_median=3.552713678800501E-15,height_range={0.0,8.881784197001252E-15},length=1.5513347518241245,length_95%_HPD={0.9980642927981975,2.124962466684879},length_median=1.537686540944022,length_range={0.6710213199214774,3.0106736437217005},rate=1.1783586274570572,rate_95%_HPD={0.6701436914702978,1.7195552159512546},rate_median=1.1441394550244648,rate_range={0.47534950729429865,2.5126024375660285}]:1.551335,(Lamsig[&height=3.0095037573119042E-15,height_95%_HPD={0.0,5.329070518200751E-15},height_median=3.552713678800501E-15,height_range={0.0,8.881784197001252E-15},length=0.7595253541386756,length_95%_HPD={0.3306318781576927,1.2086657650125137},length_median=0.7349562859219327,length_range={0.2301792453782152,1.7250905312657316},rate=0.8732308090201133,rate_95%_HPD={0.42670636525570194,1.3957063867865869},rate_median=0.8404039388980267,rate_range={0.3007739802960161,2.394349221632311}]:0.759525,Neolap[&height=3.0095037573119042E-15,height_95%_HPD={0.0,5.329070518200751E-15},height_median=3.552713678800501E-15,height_range={0.0,8.881784197001252E-15},length=0.7595253541386756,length_95%_HPD={0.3306318781576927,1.2086657650125137},length_median=0.7349562859219327,length_range={0.2301792453782152,1.7250905312657316},rate=1.1882719592640383,rate_95%_HPD={0.5759094029653749,1.8470312378984601},rate_median=1.1408014561305821,rate_range={0.3826152386402834,3.1227892955500955}]:0.759525)[&height=0.7595253541386779,height_95%_HPD={0.33063187815769624,1.2086657650125154},height_median=0.7349562859219372,height_range={0.23017924537822232,1.7250905312657352},length=0.7918093976854523,length_95%_HPD={0.30174012645955095,1.3317369489028739},length_median=0.7677550076570894,length_range={0.11115114851505759,1.9349271975777782},posterior=1.0,rate=1.0546874904687207,rate_95%_HPD={0.5202310538496943,1.7050443176189518},rate_median=1.0118849279542765,rate_range={0.33920437885543425,2.8563835794343277}]:0.791809)[&height=1.5513347518241263,height_95%_HPD={0.9980642927981993,2.124962466684881},height_median=1.5376865409440255,height_range={0.671021319921481,3.010673643721704},length=0.7009621626633148,length_95%_HPD={0.226869555499551,1.2060080450497175},length_median=0.6699655412688372,length_range={0.09438722140135347,1.8541461348225532},posterior=1.0,rate=1.0979881690032378,rate_95%_HPD={0.529817956858695,1.7585999701858226},rate_median=1.047416282252784,rate_range={0.3140878597423969,2.7924772401091467}]:0.700962,(LamorC[&height=2.9846347615603007E-15,height_95%_HPD={0.0,5.329070518200751E-15},height_median=3.552713678800501E-15,height_range={0.0,8.881784197001252E-15},length=1.7245295971456374,length_95%_HPD={1.0742466877740018,2.3792958402336364},length_median=1.715850725593568,length_range={0.7484227013998641,3.188465754051485},rate=0.7569348860848993,rate_95%_HPD={0.3972831321532576,1.140488924901945},rate_median=0.7334297462796433,rate_range={0.27011915360394073,1.7931971850853308}]:1.72453,(LamorS[&height=2.9821478619851406E-15,height_95%_HPD={0.0,5.329070518200751E-15},height_median=3.552713678800501E-15,height_range={0.0,8.881784197001252E-15},length=1.1396472201593244,length_95%_HPD={0.5977403590105208,1.731169245378405},length_median=1.1200613291060284,length_range={0.3240922438296572,2.548405788535028},rate=1.1209886176447483,rate_95%_HPD={0.5948289491262337,1.7265176926353196},rate_median=1.083985767011891,rate_range={0.4042122978745048,2.9449023515074466}]:1.139647,Lamorn[&height=2.9821478619851406E-15,height_95%_HPD={0.0,5.329070518200751E-15},height_median=3.552713678800501E-15,height_range={0.0,8.881784197001252E-15},length=1.1396472201593244,length_95%_HPD={0.5977403590105208,1.731169245378405},length_median=1.1200613291060284,length_range={0.3240922438296572,2.548405788535028},rate=0.8949469600525547,rate_95%_HPD={0.4690304925958176,1.3780972563543565},rate_median=0.8632675173158095,rate_range={0.31166171686135624,3.096019660494832}]:1.139647)[&height=1.139647220159327,height_95%_HPD={0.5977403590105261,1.7311692453784087},height_median=1.1200613291060302,height_range={0.32409224382965895,2.5484057885350335},length=0.5848823769863118,length_95%_HPD={0.14274031462348447,1.1175492128188633},length_median=0.5449275216461649,length_range={0.039487974749835786,2.1212837249825203},posterior=1.0,rate=0.9409995077388829,rate_95%_HPD={0.42746579177827654,1.5576997417174243},rate_median=0.8937775877481811,rate_range={0.2931456161208799,3.051979296845786}]:0.584882)[&height=1.7245295971456402,height_95%_HPD={1.0742466877740036,2.37929584023364},height_median=1.7158507255935707,height_range={0.7484227013998677,3.1884657540514887},length=0.5277673173418042,length_95%_HPD={0.06910063379355691,1.1088501542403328},length_median=0.4834777266464867,length_range={0.02183455788156685,1.9912904447457986},posterior=1.0,rate=0.8577631465452621,rate_95%_HPD={0.37078887522753784,1.4260934875327096},rate_median=0.811508324975122,rate_range={0.2527319923456975,2.7099496328350283}]:0.527767)[&height=2.2522969144874403,height_95%_HPD={1.641241630806464,2.917072932436488},height_median=2.2357753627738237,height_range={1.2267483135166959,3.506928820404614},length=0.6666414771009539,length_95%_HPD={0.16088498421666309,1.2616737361459336},length_median=0.6266373223705948,length_range={0.03605158215389892,2.0380314516015616},posterior=1.0,rate=0.9675699512290427,rate_95%_HPD={0.4576560840965975,1.5976813205046905},rate_median=0.923518468521531,rate_range={0.29904679681058777,2.5664290685205557}]:0.666641)[&height=2.918938391588398,height_95%_HPD={2.1728675228504475,3.6947423756445392},height_median=2.905406081833992,height_range={1.6549479456750813,4.300891097725554},length=0.9800768954567295,length_95%_HPD={0.2776080698657264,1.6890974198624749},length_median=0.9485154087630754,length_range={0.09016226257373283,2.6848801470346073},posterior=1.0,rate=0.8527819526485065,rate_95%_HPD={0.39953496781598347,1.3871442933693034},rate_median=0.8098177238993014,rate_range={0.29081708902372844,2.87507133127646}]:0.980077,((Altfas[&height=2.988542746606981E-15,height_95%_HPD={1.7763568394002505E-15,5.329070518200751E-15},height_median=3.552713678800501E-15,height_range={0.0,8.881784197001252E-15},length=2.8906462754110436,length_95%_HPD={2.2190557638720456,3.5388619856918098},length_median=2.876231129013644,length_range={1.8643848443166142,4.380658536588838},rate=1.1916947499629627,rate_95%_HPD={0.789692909934695,1.591783969851324},rate_median=1.1773721579017364,rate_range={0.6325229185996182,2.0736365179902485}]:2.890646,(Lamcal[&height=2.9896085607106216E-15,height_95%_HPD={0.0,5.329070518200751E-15},height_median=3.552713678800501E-15,height_range={0.0,7.105427357601002E-15},length=2.787687572205815,length_95%_HPD={2.1214858142443997,3.4376100581471043},length_median=2.7736534077509365,length_range={1.7605222287068791,4.353325220367209},rate=0.9248898818973766,rate_95%_HPD={0.5894466591355758,1.274365322865995},rate_median=0.9073971830974781,rate_range={0.4639105075607174,1.950919458698468}]:2.787688,(Neocau[&height=2.973976620523899E-15,height_95%_HPD={0.0,5.329070518200751E-15},height_median=3.552713678800501E-15,height_range={0.0,8.881784197001252E-15},length=1.863115010572232,length_95%_HPD={1.268263071808466,2.481922042071547},length_median=1.8540993453025614,length_range={0.9352303477703234,3.1409177020292542},rate=0.8537805488521933,rate_95%_HPD={0.5022933521179721,1.2531153420625518},rate_median=0.8345292464039293,rate_range={0.35133861400443545,1.9269700252067474}]:1.863115,(NeocaK[&height=2.9611868512802176E-15,height_95%_HPD={0.0,5.329070518200751E-15},height_median=3.552713678800501E-15,height_range={0.0,8.881784197001252E-15},length=1.1441908297652228,length_95%_HPD={0.6894258548252772,1.6893152321998937},length_median=1.1191486102616848,length_range={0.4684113266990533,2.356793273716912},rate=0.9950106714202726,rate_95%_HPD={0.48683220782847897,1.4986441548891347},rate_median=0.9605806375897371,rate_range={0.3298430203074363,2.578203140135011}]:1.144191,Neolou[&height=2.9611868512802176E-15,height_95%_HPD={0.0,5.329070518200751E-15},height_median=3.552713678800501E-15,height_range={0.0,8.881784197001252E-15},length=1.1441908297652228,length_95%_HPD={0.6894258548252772,1.6893152321998937},length_median=1.1191486102616848,length_range={0.4684113266990533,2.356793273716912},rate=1.4374411313029187,rate_95%_HPD={0.804278670513121,2.169623726431961},rate_median=1.4000416682401002,rate_range={0.6095727374405925,3.0718691677781482}]:1.144191)[&height=1.1441908297652268,height_95%_HPD={0.6894258548252825,1.6893152321998972},height_median=1.1191486102616883,height_range={0.4684113266990586,2.3567932737169155},length=0.7189241808070079,length_95%_HPD={0.2689964733956547,1.2105044788275752},length_median=0.689143958735916,length_range={0.1411270981152395,1.8397671220805787},posterior=1.0,rate=1.195083675644782,rate_95%_HPD={0.6091813839990615,1.9723565254121276},rate_median=1.1383403759276107,rate_range={0.4192989848714603,3.089791857927182}]:0.718924)[&height=1.8631150105722347,height_95%_HPD={1.2682630718084713,2.4819220420715506},height_median=1.854099345302565,height_range={0.9352303477703252,3.140917702029258},length=0.9245725616335847,length_95%_HPD={0.38248755478173635,1.4887526652386978},length_median=0.8966767881387385,length_range={0.20785551638309663,2.3901278452799417},posterior=1.0,rate=1.1814577430476998,rate_95%_HPD={0.5911254388669991,1.899917127908768},rate_median=1.1265319016252686,rate_range={0.4209392366065482,3.0478630278251546}]:0.924573)[&height=2.7876875722058174,height_95%_HPD={2.1214858142444033,3.437610058147108},height_median=2.77365340775094,height_range={1.760522228706881,4.353325220367212},length=0.10295870320523322,length_95%_HPD={3.2057126871265496E-5,0.3092742105009343},length_median=0.06897492495309887,length_range={3.2057126871265496E-5,1.176989173728204},posterior=1.0,rate=0.9081744804782469,rate_95%_HPD={0.37398226421923325,1.5158152799355886},rate_median=0.8585943179883178,rate_range={0.28039641627895795,2.8004747386369}]:0.102959)[&height=2.8906462754110462,height_95%_HPD={2.2190557638720474,3.5388619856918115},height_median=2.8762311290136466,height_range={1.864384844316616,4.380658536588841},length=0.8334618677905492,length_95%_HPD={0.3675219215042915,1.392981011009347},length_median=0.808500344865168,length_range={0.14628566037159274,1.8799290271037918},posterior=1.0,rate=1.1022180789725593,rate_95%_HPD={0.524472385348302,1.7363638656665432},rate_median=1.0488827097401567,rate_range={0.3321257797958364,2.885596336536946}]:0.833462,((Neovar[&height=2.987832203871221E-15,height_95%_HPD={1.7763568394002505E-15,5.329070518200751E-15},height_median=3.552713678800501E-15,height_range={0.0,7.105427357601002E-15},length=3.4565700622172395,length_95%_HPD={2.862797384932387,4.145109543401846},length_median=3.4487757871393825,length_range={2.498204052123862,4.755315111417655},rate=0.7990284454519154,rate_95%_HPD={0.5348019481846463,1.0891649472965466},rate_median=0.7888991742268398,rate_range={0.34824782456846753,1.4402698259976043}]:3.45657,((Altcal[&height=2.992806003021542E-15,height_95%_HPD={0.0,5.329070518200751E-15},height_median=3.552713678800501E-15,height_range={0.0,8.881784197001252E-15},length=1.663487728475718,length_95%_HPD={0.9748404406873021,2.334171195154582},length_median=1.6481991168231893,length_range={0.6223976291456879,2.9394648491128006},rate=0.8173628346855144,rate_95%_HPD={0.4429165366038761,1.226048100896071},rate_median=0.7939311611482405,rate_range={0.3216207933493304,1.8233953148054358}]:1.663488,(Altcom[&height=3.0034641440579436E-15,height_95%_HPD={0.0,5.329070518200751E-15},height_median=3.552713678800501E-15,height_range={0.0,8.881784197001252E-15},length=0.8936388863068653,length_95%_HPD={0.3831989380012786,1.4847762876048112},length_median=0.8643945234099348,length_range={0.2044294724992497,2.486844900283778},rate=1.0303483432112843,rate_95%_HPD={0.5138753126984255,1.634423964050969},rate_median=0.9835443492793758,rate_range={0.32460661170029054,2.5874702605679882}]:0.893639,Altshe[&height=3.0034641440579436E-15,height_95%_HPD={0.0,5.329070518200751E-15},height_median=3.552713678800501E-15,height_range={0.0,8.881784197001252E-15},length=0.8936388863068653,length_95%_HPD={0.3831989380012786,1.4847762876048112},length_median=0.8643945234099348,length_range={0.2044294724992497,2.486844900283778},rate=0.8795181732488583,rate_95%_HPD={0.4238940375386819,1.3937651503607424},rate_median=0.8425160965462546,rate_range={0.28187933020620615,2.613271115440572}]:0.893639)[&height=0.8936388863068676,height_95%_HPD={0.38319893800128213,1.4847762876048112},height_median=0.8643945234099384,height_range={0.20442947249925147,2.4868449002837814},length=0.7698488421688598,length_95%_HPD={0.19464284032582313,1.3940167328720534},length_median=0.7276143623917406,length_range={0.07982085551649831,2.329516272532249},posterior=1.0,rate=0.8890138248222865,rate_95%_HPD={0.4337892055155851,1.4959133440982875},rate_median=0.8500445660972415,rate_range={0.2938435598965761,2.3666465329110826}]:0.769849)[&height=1.6634877284757215,height_95%_HPD={0.9748404406873075,2.3341711951545854},height_median=1.648199116823192,height_range={0.6223976291456879,2.939464849112804},length=0.8088683316709807,length_95%_HPD={0.21860874749547854,1.4943556140437426},length_median=0.7699810933463223,length_range={0.07771153677107456,2.3076895766620726},posterior=1.0,rate=0.8036761617769292,rate_95%_HPD={0.3639838965497581,1.3170477427768412},rate_median=0.7611195706292455,rate_range={0.29596703804039604,2.6902630100899882}]:0.808868,(Lammel[&height=2.988542746606981E-15,height_95%_HPD={0.0,5.329070518200751E-15},height_median=3.552713678800501E-15,height_range={0.0,1.0658141036401503E-14},length=2.2119038578742756,length_95%_HPD={1.6085035083536727,2.820383312349854},length_median=2.207033484081297,length_range={1.270042936501813,3.4107140929413795},rate=1.8054702661554545,rate_95%_HPD={1.19093784511536,2.467602644120227},rate_median=1.7731343582974037,rate_range={0.957445180633184,3.1285329665151758}]:2.211904,(Lamoce[&height=2.9821478619851406E-15,height_95%_HPD={0.0,5.329070518200751E-15},height_median=3.552713678800501E-15,height_range={0.0,1.0658141036401503E-14},length=1.5513883351910311,length_95%_HPD={0.9497005792430961,2.141137221855967},length_median=1.539330691452033,length_range={0.5470277862587238,2.7785120315313545},rate=1.161229499063536,rate_95%_HPD={0.636703027771431,1.7029789830208573},rate_median=1.1303593322091516,rate_range={0.4815355477153652,2.484126046974335}]:1.551388,Lamspe[&height=2.9821478619851406E-15,height_95%_HPD={0.0,5.329070518200751E-15},height_median=3.552713678800501E-15,height_range={0.0,1.0658141036401503E-14},length=1.5513883351910311,length_95%_HPD={0.9497005792430961,2.141137221855967},length_median=1.539330691452033,length_range={0.5470277862587238,2.7785120315313545},rate=1.170233869653516,rate_95%_HPD={0.6581749010420372,1.7255187148405104},rate_median=1.1343415577602438,rate_range={0.39098827073782577,2.8945391924586263}]:1.551388)[&height=1.5513883351910354,height_95%_HPD={0.9497005792430979,2.1411372218559688},height_median=1.539330691452033,height_range={0.5470277862587256,2.778512031531358},length=0.6605155226832496,length_95%_HPD={0.17464537092338617,1.1526858345829485},length_median=0.627598567554017,length_range={0.08262361562847786,1.9508263740677467},posterior=1.0,rate=1.059422090944883,rate_95%_HPD={0.5048531708551813,1.739393007853841},rate_median=1.0072749921472162,rate_range={0.3139742260406765,3.10298256664932}]:0.660516)[&height=2.21190385787428,height_95%_HPD={1.6085035083536763,2.8203833123498576},height_median=2.2070334840812986,height_range={1.2700429365018184,3.4107140929413813},length=0.26045220227242205,length_95%_HPD={0.01776548573950265,0.5621734220065875},length_median=0.23067601113230296,length_range={0.006137519567809946,1.2883609616588565},posterior=1.0,rate=1.0111006496960584,rate_95%_HPD={0.44581828217533614,1.6584131587731061},rate_median=0.9664314618532087,rate_range={0.28213292330590123,2.831313857828286}]:0.260452)[&height=2.4723560601467076,height_95%_HPD={1.8288434381305905,3.068263305337627},height_median=2.4749612991580987,height_range={1.5688398757065904,3.984051034402249},length=0.9842140020705344,length_95%_HPD={0.4511133809353769,1.5519425390393806},length_median=0.9637467453681454,length_range={0.2035026321981821,2.1370981617228004},posterior=1.0,rate=1.1897569674011625,rate_95%_HPD={0.6119194769777175,1.8741226634027213},rate_median=1.1323380420810811,rate_range={0.40266529714388455,2.9049627339726647}]:0.984214)[&height=3.456570062217242,height_95%_HPD={2.8627973849323887,4.1451095434018495},height_median=3.448775787139385,height_range={2.4982040521238655,4.755315111417657},length=0.1516376633665982,length_95%_HPD={1.1765250812700856E-4,0.4138559194949494},length_median=0.11669561506448467,length_range={4.871810873829929E-5,1.1321816762201848},posterior=1.0,rate=0.9230176186193232,rate_95%_HPD={0.381477357695605,1.5457244932834378},rate_median=0.86974684857496,rate_range={0.26342043675419946,2.923973964866361}]:0.151638,(Lamlem[&height=3.0055957722652237E-15,height_95%_HPD={1.7763568394002505E-15,5.329070518200751E-15},height_median=3.552713678800501E-15,height_range={0.0,7.105427357601002E-15},length=3.0320215594081135,length_95%_HPD={2.410157893232892,3.7076926917233077},length_median=3.02079308851921,length_range={2.069802227688678,4.45737900153927},rate=0.6834878314663734,rate_95%_HPD={0.40707892240225046,0.9539109217088346},rate_median=0.6714262125116961,rate_range={0.3148429623019665,1.4991060453180802}]:3.032022,(Leppro[&height=2.9960034453324626E-15,height_95%_HPD={0.0,5.329070518200751E-15},height_median=3.552713678800501E-15,height_range={0.0,8.881784197001252E-15},length=1.8983746624519906,length_95%_HPD={1.445579886730064,2.3578766742605684},length_median=1.8851430188965015,length_range={1.1149186299549214,2.947467772612324},rate=0.9425924525419277,rate_95%_HPD={0.5668081080359035,1.3409844603395273},rate_median=0.9238609954749386,rate_range={0.4166924157416321,1.8861355014819254}]:1.898375,(((Lepelo[&height=2.992806003021542E-15,height_95%_HPD={0.0,5.329070518200751E-15},height_median=3.552713678800501E-15,height_range={0.0,8.881784197001252E-15},length=1.02744044189058,length_95%_HPD={0.6089004605979458,1.508312188319934},length_median=1.0135621970483566,length_range={0.3547732918201465,1.9462333768862212},rate=1.129279248452319,rate_95%_HPD={0.6031809522876063,1.731160739157961},rate_median=1.0897762209665849,rate_range={0.4505055068369575,2.7960620024499088}]:1.02744,Lepmim[&height=2.992806003021542E-15,height_95%_HPD={0.0,5.329070518200751E-15},height_median=3.552713678800501E-15,height_range={0.0,8.881784197001252E-15},length=1.02744044189058,length_95%_HPD={0.6089004605979458,1.508312188319934},length_median=1.0135621970483566,length_range={0.3547732918201465,1.9462333768862212},rate=1.045266708741773,rate_95%_HPD={0.5392720589953807,1.5770494908707602},rate_median=1.013006193631326,rate_range={0.36071636138512586,2.5550585746278403}]:1.02744)[&height=1.0274404418905834,height_95%_HPD={0.6089004605979476,1.5083121883199375},height_median=1.0135621970483601,height_range={0.35477329182015005,1.946233376886223},length=0.44839954865961434,length_95%_HPD={0.059037745072650694,0.8646880755099353},length_median=0.4214939452894999,length_range={0.017482954980124532,1.4319277909882153},posterior=1.0,rate=0.994767448379072,rate_95%_HPD={0.45882884980868266,1.6158953685439188},rate_median=0.9513361098683264,rate_range={0.30838710855043766,2.7422323000581845}]:0.4484,(Lepkam[&height=2.986411118399701E-15,height_95%_HPD={0.0,5.329070518200751E-15},height_median=3.552713678800501E-15,height_range={0.0,8.881784197001252E-15},length=0.9189827906316568,length_95%_HPD={0.47442658192582776,1.3827511682486744},length_median=0.9030378985483232,length_range={0.27540598766836943,1.974516775404803},rate=1.1064940706218374,rate_95%_HPD={0.576000512289731,1.7221319536513862},rate_median=1.064744565412986,rate_range={0.3814277708095164,3.0001770657646496}]:0.918983,Lepken[&height=2.986411118399701E-15,height_95%_HPD={0.0,5.329070518200751E-15},height_median=3.552713678800501E-15,height_range={0.0,8.881784197001252E-15},length=0.9189827906316568,length_95%_HPD={0.47442658192582776,1.3827511682486744},length_median=0.9030378985483232,length_range={0.27540598766836943,1.974516775404803},rate=0.8925518222268387,rate_95%_HPD={0.46368409617449985,1.3902989105876187},rate_median=0.8568440919019064,rate_range={0.3280664018202143,2.229374670668708}]:0.918983)[&height=0.9189827906316593,height_95%_HPD={0.47442658192582954,1.3827511682486762},height_median=0.9030378985483241,height_range={0.27540598766837476,1.9745167754048047},length=0.5568571999185384,length_95%_HPD={0.12408887599210594,1.0106706603797715},length_median=0.5352587601217325,length_range={0.036086289076989075,1.476949391385217},posterior=1.0,rate=0.9681946807188954,rate_95%_HPD={0.425697372490628,1.543235325519491},rate_median=0.9208890847082868,rate_range={0.3253357292961134,2.7172721364138193}]:0.556857)[&height=1.4758399905502013,height_95%_HPD={1.0153654524175462,1.9368566905790026},height_median=1.4664832678787088,height_range={0.6898081845611266,2.3266499288177425},length=0.3309096844121261,length_95%_HPD={0.017176157637024403,0.6758849838519652},length_median=0.30367730070431165,length_range={0.0030839639737241242,1.2192214531099559},posterior=1.0,rate=0.9865373525292275,rate_95%_HPD={0.44578142573839225,1.6498514329574414},rate_median=0.930359032813653,rate_range={0.2527319923456975,2.680749838302472}]:0.33091,((Neomee[&height=3.0198066269804257E-15,height_95%_HPD={0.0,5.329070518200751E-15},height_median=3.552713678800501E-15,height_range={0.0,8.881784197001252E-15},length=1.2889721566079875,length_95%_HPD={0.8950140443974846,1.7120275800814806},length_median=1.2775446778767359,length_range={0.6714561732461011,2.181167335110386},rate=1.0397286953860294,rate_95%_HPD={0.5842679052169351,1.532962401159729},rate_median=1.0085874805973338,rate_range={0.3408740331988614,2.480605345521214}]:1.288972,(Lepatt[&height=2.9992008876433827E-15,height_95%_HPD={0.0,5.329070518200751E-15},height_median=3.552713678800501E-15,height_range={0.0,8.881784197001252E-15},length=0.8830588986065128,length_95%_HPD={0.47892969440383304,1.3166285322321443},length_median=0.8707480248342643,length_range={0.2832461088981315,1.796706708024285},rate=0.9361188175609503,rate_95%_HPD={0.4839427341217828,1.4751990701727267},rate_median=0.9036900673617334,rate_range={0.334172901551012,2.2456949654651526}]:0.883059,LepmeK[&height=2.9992008876433827E-15,height_95%_HPD={0.0,5.329070518200751E-15},height_median=3.552713678800501E-15,height_range={0.0,8.881784197001252E-15},length=0.8830588986065128,length_95%_HPD={0.47892969440383304,1.3166285322321443},length_median=0.8707480248342643,length_range={0.2832461088981315,1.796706708024285},rate=1.1262633599291056,rate_95%_HPD={0.5798798469831218,1.7544992896472293},rate_median=1.0915501903471387,rate_range={0.3217784936577116,2.6921837950066605}]:0.883059)[&height=0.8830588986065151,height_95%_HPD={0.47892969440383837,1.316628532232146},height_median=0.8707480248342669,height_range={0.2832461088981333,1.7967067080242884},length=0.405913258001472,length_95%_HPD={0.06897315521175251,0.783778013406728},length_median=0.37936805384527617,length_range={0.014207498034938482,1.4358091150485972},posterior=1.0,rate=0.963091811742517,rate_95%_HPD={0.4728727568730461,1.6154518732552232},rate_median=0.9145931635437363,rate_range={0.32157127316117773,2.9232175521749664}]:0.405913)[&height=1.2889721566079895,height_95%_HPD={0.8950140443974881,1.7120275800814824},height_median=1.2775446778767385,height_range={0.6714561732461046,2.1811673351103913},length=0.13440376051091085,length_95%_HPD={5.5858367238315054E-5,0.3852982334006825},length_median=0.09730428486233933,length_range={5.5858367238315054E-5,1.0058788838350985},posterior=1.0,rate=0.92377994780985,rate_95%_HPD={0.40080288887055837,1.5422090840231624},rate_median=0.8817716658090142,rate_range={0.2587372790015025,2.835230651497418}]:0.134404,(Neohec[&height=3.022648797923466E-15,height_95%_HPD={0.0,5.329070518200751E-15},height_median=3.552713678800501E-15,height_range={0.0,8.881784197001252E-15},length=1.2689123463811673,length_95%_HPD={0.8674135310895803,1.6596895769274163},length_median=1.2585136882133776,length_range={0.530138626570217,2.2586671995804206},rate=1.1399684317452083,rate_95%_HPD={0.6621558161447038,1.6836025787797269},rate_median=1.1153619847704195,rate_range={0.41733162561693476,2.196550801031222}]:1.268912,(Neobou[&height=3.015898641933745E-15,height_95%_HPD={0.0,5.329070518200751E-15},height_median=3.552713678800501E-15,height_range={0.0,8.881784197001252E-15},length=0.8224999617651437,length_95%_HPD={0.4376426092020189,1.2170804621583589},length_median=0.8099493578341379,length_range={0.26624759029466283,1.5941875919532826},rate=0.9842275376583759,rate_95%_HPD={0.5250933958037561,1.5249057674343467},rate_median=0.9472114306709809,rate_range={0.3242389108808961,2.4435422783022758}]:0.8225,Neople[&height=3.015898641933745E-15,height_95%_HPD={0.0,5.329070518200751E-15},height_median=3.552713678800501E-15,height_range={0.0,8.881784197001252E-15},length=0.8224999617651437,length_95%_HPD={0.4376426092020189,1.2170804621583589},length_median=0.8099493578341379,length_range={0.26624759029466283,1.5941875919532826},rate=1.0712682045978248,rate_95%_HPD={0.576728263304069,1.677634120791231},rate_median=1.0321625841308641,rate_range={0.3836553506256486,2.6306438856567693}]:0.8225)[&height=0.8224999617651467,height_95%_HPD={0.4376426092020189,1.2170804621583606},height_median=0.8099493578341415,height_range={0.2662475902946646,1.5941875919532826},length=0.44641238461601923,length_95%_HPD={0.09455898466878487,0.814248356785221},length_median=0.4244781483038391,length_range={0.0270621393084447,1.6447608900409296},posterior=1.0,rate=0.9824017171525855,rate_95%_HPD={0.44485154280623324,1.567368145852373},rate_median=0.9374693303879129,rate_range={0.3295172908843167,2.783235321520525}]:0.446412)[&height=1.26891234638117,height_95%_HPD={0.8674135310895821,1.6596895769274198},height_median=1.2585136882133812,height_range={0.5301386265702206,2.258667199580424},length=0.15446357073773176,length_95%_HPD={2.794876869849361E-5,0.41705785822440866},length_median=0.1211601790194452,length_range={2.794876869849361E-5,0.9234070179401836},posterior=1.0,rate=0.9396624555949143,rate_95%_HPD={0.3885116016581536,1.555398631416549},rate_median=0.8871803531559842,rate_range={0.2968834564293985,2.6786403869148834}]:0.154464)[&height=1.4233759171188949,height_95%_HPD={1.0229925368235104,1.822002800178991},height_median=1.4120566612112304,height_range={0.7776245661044765,2.351157456828389},length=0.3833737578434253,length_95%_HPD={0.07435429834121976,0.7502023664399218},length_median=0.3631278376491496,length_range={0.004665225969160858,1.22924115925683},posterior=1.0,rate=1.035773462732258,rate_95%_HPD={0.4743856056818259,1.7007186283983113},rate_median=0.9938537347057533,rate_range={0.31904114303506725,2.9194578746339857}]:0.383374)[&height=1.8067496749623209,height_95%_HPD={1.3928749468700055,2.2572817157466485},height_median=1.7965239610892798,height_range={1.0741061093469852,2.940651385437011},length=0.09162498748967424,length_95%_HPD={1.4439573750024692E-5,0.2716444997498737},length_median=0.06398354808097828,length_range={1.1520870799586191E-6,0.8867210856101337},posterior=1.0,rate=0.9288950824823594,rate_95%_HPD={0.3969848969471355,1.5513603708289994},rate_median=0.8837401826109743,rate_range={0.26486716557359824,2.797245158049993}]:0.091625)[&height=1.8983746624519944,height_95%_HPD={1.4455798867300658,2.3578766742605737},height_median=1.8851430188965042,height_range={1.114918629954925,2.9474677726123275},length=1.1336468969561198,length_95%_HPD={0.5872953402706411,1.7245222036590793},length_median=1.111670092206487,length_range={0.3606071450742121,2.415476887752021},posterior=1.0,rate=1.4859937457295562,rate_95%_HPD={0.800475388992969,2.2987781305669337},rate_median=1.4241682286264532,rate_range={0.5771756927463887,3.2281010882116132}]:1.133647)[&height=3.032021559408117,height_95%_HPD={2.4101578932328938,3.7076926917233113},height_median=3.0207930885192136,height_range={2.0698022276886796,4.457379001539273},length=0.5761861661757249,length_95%_HPD={0.1662920612137455,1.0670044125910323},length_median=0.5479126914649131,length_range={0.0445555492654357,1.6733920425845277},posterior=1.0,rate=1.0628263302288203,rate_95%_HPD={0.4711264673913754,1.7055950053747195},rate_median=1.0156672094756414,rate_range={0.3120806383416515,2.9074240152303967}]:0.576186)[&height=3.608207725583847,height_95%_HPD={2.976270368747869,4.25356853006207},height_median=3.5926778139036046,height_range={2.673546887919194,4.881183541783459},length=0.11590041761775802,length_95%_HPD={6.468180465013518E-6,0.3254814660600598},length_median=0.08565016814146498,length_range={6.468180465013518E-6,0.7375230814031273},posterior=1.0,rate=0.9349449150042192,rate_95%_HPD={0.4227346646214552,1.5674581783839074},rate_median=0.8894363675034234,rate_range={0.2749544675772676,2.7846225171875485}]:0.1159)[&height=3.7241081432015917,height_95%_HPD={3.0978130342984525,4.375950770482529},height_median=3.710235128302066,height_range={2.766260707052549,4.984018688492869},length=0.174907143843532,length_95%_HPD={0.00564069140046719,0.3977776873091585},length_median=0.14881917817769974,length_range={0.004664525618323978,1.0095267076356222},posterior=1.0,rate=0.9792706930474678,rate_95%_HPD={0.41869213593246196,1.6243101451863786},rate_median=0.9266575737287248,rate_range={0.28286593347189487,2.8148708958502495}]:0.174907)[&height=3.899015287045132,height_95%_HPD={3.250050684566622,4.589076238822766},height_median=3.8803773092620135,height_range={2.869892389608875,5.218928582577646},length=0.07898994278940139,length_95%_HPD={2.8296861735555012E-5,0.24635363875735905},length_median=0.0529933166317762,length_range={2.8296861735555012E-5,0.7707965592586756},posterior=1.0,rate=0.9240004543085278,rate_95%_HPD={0.40119963495521893,1.5614507329916312},rate_median=0.8744767947617322,rate_range={0.2793816738931237,2.873014617001494}]:0.07899)[&height=3.9780052298345394,height_95%_HPD={3.338173755195889,4.703597962675769},height_median=3.9611269900781085,height_range={2.8893990140605634,5.319657566035772},length=1.6123172802501538,length_95%_HPD={0.8984566204047519,2.361518996680206},length_median=1.5952146783293077,length_range={0.5293808215241791,3.146667802457597},posterior=1.0,rate=1.4249881171627705,rate_95%_HPD={0.8218250788674148,2.158338373964363},rate_median=1.3832777274680714,rate_range={0.5362263095722086,3.084211198364275}]:1.612317)[&height=5.590322510084687,height_95%_HPD={4.689355092618631,6.5515061460809285},height_median=5.582748830846858,height_range={4.133972096220844,7.30513038094321},length=0.580559357145403,length_95%_HPD={0.16728419602793032,1.0758583448685055},length_median=0.5473688127328589,length_range={0.0527084558559352,2.178525950144288},posterior=1.0,rate=1.0271402056787673,rate_95%_HPD={0.4907417712122962,1.6875550654788825},rate_median=0.9826635299258748,rate_range={0.27712117678680587,3.0438582278419615}]:0.580559,(((Neosex[&height=2.9970692594361026E-15,height_95%_HPD={0.0,5.329070518200751E-15},height_median=3.552713678800501E-15,height_range={0.0,7.105427357601002E-15},length=1.388376600089991,length_95%_HPD={0.5962383921054979,2.2170459391148203},length_median=1.335829439543681,length_range={0.40573891317476196,3.6420383634211415},rate=0.9071539123924509,rate_95%_HPD={0.4532925472736322,1.4054140586473656},rate_median=0.8750009082100052,rate_range={0.33003363953211934,2.3415372152075222}]:1.388377,Neotre[&height=2.9970692594361026E-15,height_95%_HPD={0.0,5.329070518200751E-15},height_median=3.552713678800501E-15,height_range={0.0,7.105427357601002E-15},length=1.388376600089991,length_95%_HPD={0.5962383921054979,2.2170459391148203},length_median=1.335829439543681,length_range={0.40573891317476196,3.6420383634211415},rate=0.9912267852581912,rate_95%_HPD={0.47175332307141404,1.5301121468702905},rate_median=0.9562026069780579,rate_range={0.324788461047375,2.5269229243029887}]:1.388377)[&height=1.3883766000899933,height_95%_HPD={0.5962383921054997,2.217045939114824},height_median=1.3358294395436845,height_range={0.4057389131747655,3.642038363421145},length=2.3902741092146553,length_95%_HPD={1.3114148699647101,3.6595334439223155},length_median=2.3779126620914726,length_range={0.5625026167452951,4.290168083587264},posterior=1.0,rate=0.8611022954350241,rate_95%_HPD={0.46317109378700694,1.319725443588622},rate_median=0.8344132437459907,rate_range={0.34908564689671,2.0792103903054446}]:2.390274,(Neotoa[&height=2.9917401889179017E-15,height_95%_HPD={1.7763568394002505E-15,5.329070518200751E-15},height_median=3.552713678800501E-15,height_range={0.0,7.105427357601002E-15},length=3.179586652975662,length_95%_HPD={2.0415657513283296,4.1965408907017965},length_median=3.1738427533140747,length_range={0.9886266997098332,4.95745390407135},rate=1.1450197210372008,rate_95%_HPD={0.7029113224868684,1.6236875502692898},rate_median=1.1124986097561806,rate_range={0.4962732584732605,2.888621445807531}]:3.179587,Varmoo[&height=2.9917401889179017E-15,height_95%_HPD={1.7763568394002505E-15,5.329070518200751E-15},height_median=3.552713678800501E-15,height_range={0.0,7.105427357601002E-15},length=3.179586652975662,length_95%_HPD={2.0415657513283296,4.1965408907017965},length_median=3.1738427533140747,length_range={0.9886266997098332,4.95745390407135},rate=0.8681439867465484,rate_95%_HPD={0.5363674301652486,1.2404568894002532},rate_median=0.8473038878961645,rate_range={0.3954870965910009,2.9569082203976698}]:3.179587)[&height=3.1795866529756647,height_95%_HPD={2.041565751328333,4.1965408907018},height_median=3.1738427533140774,height_range={0.988626699709835,4.957453904071356},length=0.5990640563289912,length_95%_HPD={0.04177970171558343,1.3040242052722126},length_median=0.530585189071799,length_range={0.009521529496947068,2.8544730201522794},posterior=1.0,rate=0.890497921114478,rate_95%_HPD={0.3819287927065009,1.5020622550963185},rate_median=0.8377759342870081,rate_range={0.286399936767654,2.5133760802248926}]:0.599064)[&height=3.7786507093046624,height_95%_HPD={2.756216065448326,4.897789697788629},height_median=3.766273303919854,height_range={1.7387556596825942,5.589924359254628},length=1.4035442075932587,length_95%_HPD={0.5236707819595612,2.4537546849121803},length_median=1.3561006226379226,length_range={0.26187777152786573,3.7652356017596693},posterior=1.0,rate=0.8149369627464867,rate_95%_HPD={0.387672692143148,1.3117248786319722},rate_median=0.774729288345273,rate_range={0.3054250809257769,2.626398486613061}]:1.403544,((Neonig[&height=3.007016857736744E-15,height_95%_HPD={1.7763568394002505E-15,5.329070518200751E-15},height_median=3.552713678800501E-15,height_range={0.0,7.105427357601002E-15},length=3.2166155273181727,length_95%_HPD={2.441369275747565,4.019361476156299},length_median=3.2037104546760284,length_range={2.005618175561805,4.742375952738634},rate=0.7355916943259173,rate_95%_HPD={0.4567922926440888,1.027678283596645},rate_median=0.7240915813428672,rate_range={0.2876635354620905,1.4347178665775442}]:3.216616,((Neolon[&height=3.0237146120271062E-15,height_95%_HPD={0.0,5.329070518200751E-15},height_median=3.552713678800501E-15,height_range={0.0,8.881784197001252E-15},length=1.8047661214018718,length_95%_HPD={1.0948909172162828,2.4753856446930467},length_median=1.8202372871195944,length_range={0.7123396362788412,3.1369655852467364},rate=0.7357456918526033,rate_95%_HPD={0.4042122978745048,1.088299241564068},rate_median=0.7112579260687969,rate_range={0.3187027660313701,1.723325138150536}]:1.804766,(Neonve[&height=3.015543370565865E-15,height_95%_HPD={0.0,5.329070518200751E-15},height_median=3.552713678800501E-15,height_range={0.0,8.881784197001252E-15},length=0.6513036037277354,length_95%_HPD={0.22968367200589057,1.1318743493330459},length_median=0.6174228000785904,length_range={0.141424370362067,2.0384415623786136},rate=1.007530929596062,rate_95%_HPD={0.4518150106751704,1.6244637684613754},rate_median=0.9587437302835247,rate_range={0.324788461047375,2.916304439105968}]:0.651304,Neopec[&height=3.015543370565865E-15,height_95%_HPD={0.0,5.329070518200751E-15},height_median=3.552713678800501E-15,height_range={0.0,8.881784197001252E-15},length=0.6513036037277354,length_95%_HPD={0.22968367200589057,1.1318743493330459},length_median=0.6174228000785904,length_range={0.141424370362067,2.0384415623786136},rate=0.861350941649955,rate_95%_HPD={0.4221927948077191,1.3850217445695827},rate_median=0.828702266942618,rate_range={0.2979898593486685,2.242788146423582}]:0.651304)[&height=0.651303603727739,height_95%_HPD={0.22968367200589235,1.1318743493330476},height_median=0.617422800078594,height_range={0.14142437036207056,2.038441562378617},length=1.1534625176741369,length_95%_HPD={0.44553349711530643,1.8275695602193434},length_median=1.1456238910760819,length_range={0.2216806443321886,2.5664156151835584},posterior=1.0,rate=0.8405461728600614,rate_95%_HPD={0.4259524746362888,1.3551345318343988},rate_median=0.7953426731881643,rate_range={0.29342538160819126,2.446799646563605}]:1.153463)[&height=1.8047661214018742,height_95%_HPD={1.0948909172162864,2.475385644693052},height_median=1.8202372871195962,height_range={0.7123396362788448,3.1369655852467417},length=0.6429007313208579,length_95%_HPD={0.06703395166790038,1.3055068758506145},length_median=0.5882425191116853,length_range={0.020386807013515806,2.199090587523525},posterior=1.0,rate=0.7799323955202776,rate_95%_HPD={0.3456152187602328,1.3210409947592012},rate_median=0.7332779502022012,rate_range={0.2890737253563469,3.065834409723418}]:0.642901,((Neobue[&height=2.9960034453324626E-15,height_95%_HPD={0.0,5.329070518200751E-15},height_median=3.552713678800501E-15,height_range={0.0,8.881784197001252E-15},length=2.0953460908600277,length_95%_HPD={1.5956630652974066,2.578636101248648},length_median=2.087832304232964,length_range={1.3381334560603104,3.093099507133388},rate=0.9999780355909116,rate_95%_HPD={0.6222216505667763,1.4249007584821327},rate_median=0.9852497685167535,rate_range={0.4396491365768143,2.1964767829071756}]:2.095346,((Neoobs[&height=3.008437943208264E-15,height_95%_HPD={0.0,5.329070518200751E-15},height_median=3.552713678800501E-15,height_range={0.0,8.881784197001252E-15},length=1.3823589251767316,length_95%_HPD={0.8363307370923252,1.9810320149802045},length_median=1.3734113334239604,length_range={0.45731771332130045,2.3772535264862107},rate=0.8968901194924674,rate_95%_HPD={0.5107443757362414,1.376326487944518},rate_median=0.8678849071020289,rate_range={0.3298553158414256,2.1587309089828994}]:1.382359,Neopro[&height=3.008437943208264E-15,height_95%_HPD={0.0,5.329070518200751E-15},height_median=3.552713678800501E-15,height_range={0.0,8.881784197001252E-15},length=1.3823589251767316,length_95%_HPD={0.8363307370923252,1.9810320149802045},length_median=1.3734113334239604,length_range={0.45731771332130045,2.3772535264862107},rate=1.1316466101240548,rate_95%_HPD={0.6480702216770765,1.733685002661798},rate_median=1.0962848074515903,rate_range={0.42183898973699896,2.803011719571048}]:1.382359)[&height=1.3823589251767336,height_95%_HPD={0.8363307370923287,1.9810320149802099},height_median=1.373411333423963,height_range={0.457317713321304,2.3772535264862142},length=0.48673107685515615,length_95%_HPD={0.06529101888670219,0.9887033230336222},length_median=0.45390184534949984,length_range={0.01604971396557886,1.6192034579229215},posterior=1.0,rate=0.9262369329017036,rate_95%_HPD={0.40037985070102994,1.5227662892835505},rate_median=0.8781840719338752,rate_range={0.2764352477619089,2.5550585746278403}]:0.486731,(Neobif[&height=2.987476932503341E-15,height_95%_HPD={0.0,5.329070518200751E-15},height_median=3.552713678800501E-15,height_range={0.0,8.881784197001252E-15},length=1.578793813491386,length_95%_HPD={1.1422425185518161,2.0716218631668184},length_median=1.571417385954807,length_range={0.8228984570373683,2.5843256666973904},rate=0.7883267581510739,rate_95%_HPD={0.41513980655069765,1.148321471034714},rate_median=0.767004217662153,rate_range={0.30385582427249175,2.0973357956096703}]:1.578794,(Neomux[&height=2.988542746606981E-15,height_95%_HPD={0.0,5.329070518200751E-15},height_median=3.552713678800501E-15,height_range={0.0,8.881784197001252E-15},length=1.4893764767653368,length_95%_HPD={1.0558885589978573,1.9599605395310444},length_median=1.483730818381626,length_range={0.7424892384228556,2.4781231790873584},rate=0.8653198940455635,rate_95%_HPD={0.4884702996443632,1.266439066767411},rate_median=0.8446017978774836,rate_range={0.34097894594835576,2.113566189814642}]:1.489376,(Neocyl[&height=3.000621973114903E-15,height_95%_HPD={0.0,5.329070518200751E-15},height_median=3.552713678800501E-15,height_range={0.0,8.881784197001252E-15},length=1.2077294064492017,length_95%_HPD={0.812448884569644,1.663230914224771},length_median=1.1919557339907865,length_range={0.5455836423984799,2.1392303219112883},rate=1.0417100541589996,rate_95%_HPD={0.5982460579033239,1.5691523547054964},rate_median=1.0168103318414556,rate_range={0.3604339747813296,2.6930702046664936}]:1.207729,(NeoleL[&height=2.9963587167003426E-15,height_95%_HPD={0.0,5.329070518200751E-15},height_median=3.552713678800501E-15,height_range={0.0,1.0658141036401503E-14},length=0.8245399638399135,length_95%_HPD={0.45901457263883394,1.2259720533743543},length_median=0.812649919189071,length_range={0.3115891539906759,1.7071643524957985},rate=1.2215792060618482,rate_95%_HPD={0.6456764531384857,1.9270975146716096},rate_median=1.1713401082503347,rate_range={0.46069487557202027,2.8109281338468164}]:0.82454,Neoleu[&height=2.9963587167003426E-15,height_95%_HPD={0.0,5.329070518200751E-15},height_median=3.552713678800501E-15,height_range={0.0,1.0658141036401503E-14},length=0.8245399638399135,length_95%_HPD={0.45901457263883394,1.2259720533743543},length_median=0.812649919189071,length_range={0.3115891539906759,1.7071643524957985},rate=1.0306202565171922,rate_95%_HPD={0.5347044999082707,1.580251535246676},rate_median=0.995827997664334,rate_range={0.32667838547994843,2.872678184831454}]:0.82454)[&height=0.8245399638399163,height_95%_HPD={0.4590145726388357,1.2259720533743543},height_median=0.8126499191890746,height_range={0.3115891539906759,1.707164352495802},length=0.3831894426092919,length_95%_HPD={0.08192263764987473,0.7252731521454514},length_median=0.3592537704910992,length_range={0.023484064882966393,1.216969827843588},posterior=1.0,rate=1.0561663743269099,rate_95%_HPD={0.4730716203131379,1.7417270971951104},rate_median=1.0067996605360598,rate_range={0.33358340464757924,2.7860304187102574}]:0.383189)[&height=1.2077294064492041,height_95%_HPD={0.8124488845696458,1.6632309142247728},height_median=1.1919557339907882,height_range={0.545583642398487,2.1392303219112883},length=0.2816470703161315,length_95%_HPD={0.029433453768696438,0.5829855589520427},length_median=0.2551615869179811,length_range={0.006547164736833366,1.1159987853625317},posterior=1.0,rate=0.9987041907225972,rate_95%_HPD={0.47278638350191005,1.6720305533437434},rate_median=0.9479253285368119,rate_range={0.31171248316599076,2.6289626212985264}]:0.281647)[&height=1.4893764767653388,height_95%_HPD={1.0558885589978608,1.959960539531048},height_median=1.4837308183816305,height_range={0.7424892384228574,2.4781231790873637},length=0.08941733672605008,length_95%_HPD={2.4263171299665487E-5,0.2637124833513802},length_median=0.06298504305357433,length_range={2.4263171299665487E-5,0.7094537136382542},posterior=1.0,rate=0.9138267409619284,rate_95%_HPD={0.39650402618158426,1.5603373643433134},rate_median=0.8635338659292221,rate_range={0.2918781138688438,2.653239072030579}]:0.089417)[&height=1.578793813491388,height_95%_HPD={1.1422425185518197,2.071621863166822},height_median=1.5714173859548088,height_range={0.8228984570373701,2.5843256666973957},length=0.2902961885404974,length_95%_HPD={0.010094372792570638,0.6299262478633967},length_median=0.25921908430863727,length_range={0.003534419538786082,1.2729771310732847},posterior=1.0,rate=0.9333026357054792,rate_95%_HPD={0.42398692009810807,1.557746881031373},rate_median=0.8854278498431085,rate_range={0.30908732142319345,2.704033547681284}]:0.290296)[&height=1.8690900020318888,height_95%_HPD={1.4125387567274732,2.3745422150804565},height_median=1.8600488394474182,height_range={1.0802496746105117,2.763030487350207},length=0.22625608882813777,length_95%_HPD={0.0025284298479490985,0.5243437798711277},length_median=0.19191359174494327,length_range={3.3509472619286385E-4,1.1639187985126647},posterior=1.0,rate=0.9181236100871029,rate_95%_HPD={0.38505768195764584,1.5224118378122167},rate_median=0.8672715898271891,rate_range={0.29342538160819126,2.946623713595074}]:0.226256)[&height=2.095346090860031,height_95%_HPD={1.5956630652974084,2.5786361012486534},height_median=2.0878323042329674,height_range={1.3381334560603122,3.09309950713339},length=0.26319222955432103,length_95%_HPD={0.012333543832770744,0.6197918674535128},length_median=0.22438041781227014,length_range={0.0018421614089767502,1.1952304963821483},posterior=1.0,rate=0.9174597932317383,rate_95%_HPD={0.4297378468258612,1.5601788013059783},rate_median=0.8659096734577989,rate_range={0.2650403342877224,2.56564275465696}]:0.263192,((Neotim[&height=3.0055957722652237E-15,height_95%_HPD={0.0,5.329070518200751E-15},height_median=3.552713678800501E-15,height_range={0.0,8.881784197001252E-15},length=1.462179443994796,length_95%_HPD={0.9689422919577311,2.0310512657524775},length_median=1.4484044713674367,length_range={0.6832161697149051,2.6015746783438694},rate=1.0083991237298382,rate_95%_HPD={0.5542471320896306,1.4671658814346846},rate_median=0.9841418468683657,rate_range={0.30648795129200956,2.2497928103190428}]:1.462179,(NeofuU[&height=3.0127011996228247E-15,height_95%_HPD={0.0,5.329070518200751E-15},height_median=3.552713678800501E-15,height_range={0.0,1.0658141036401503E-14},length=0.7911625579600443,length_95%_HPD={0.3816781369556903,1.2511228285571665},length_median=0.7654996753448344,length_range={0.21586422717771647,2.0677897874222904},rate=1.1257491782822844,rate_95%_HPD={0.5700782802229055,1.7827043676689716},rate_median=1.0794516388692625,rate_range={0.36933116515629305,3.0052784269222097}]:0.791163,Neofur[&height=3.0127011996228247E-15,height_95%_HPD={0.0,5.329070518200751E-15},height_median=3.552713678800501E-15,height_range={0.0,1.0658141036401503E-14},length=0.7911625579600443,length_95%_HPD={0.3816781369556903,1.2511228285571665},length_median=0.7654996753448344,length_range={0.21586422717771647,2.0677897874222904},rate=0.8983205300768419,rate_95%_HPD={0.45696503035224745,1.4059751486738596},rate_median=0.8668822469041342,rate_range={0.2962630747131082,2.7176801795517287}]:0.791163)[&height=0.7911625579600468,height_95%_HPD={0.3816781369556921,1.2511228285571683},height_median=0.7654996753448371,height_range={0.21586422717772002,2.067789787422294},length=0.6710168860347527,length_95%_HPD={0.21733483239689555,1.1603985303733921},length_median=0.6505301492035498,length_range={0.07615481205946217,2.07718863640582},posterior=1.0,rate=0.9968831851514312,rate_95%_HPD={0.4801184201396547,1.6121655787280986},rate_median=0.9524196550264329,rate_range={0.35020886446985816,2.5372773680309995}]:0.671017)[&height=1.4621794439947986,height_95%_HPD={0.9689422919577328,2.0310512657524793},height_median=1.4484044713674384,height_range={0.6832161697149051,2.601574678343871},length=0.7142901563305192,length_95%_HPD={0.2503619895425917,1.223121019490458},length_median=0.6901625208927245,length_range={0.10257586712667255,1.6802269661865523},posterior=1.0,rate=0.9816331209365878,rate_95%_HPD={0.45314253403191934,1.5638067816952372},rate_median=0.9373513663626465,rate_range={0.30021404658896345,2.8207180811850248}]:0.71429,((Chacya[&height=3.0208724410840657E-15,height_95%_HPD={0.0,5.329070518200751E-15},height_median=3.552713678800501E-15,height_range={0.0,8.881784197001252E-15},length=1.7266650774563728,length_95%_HPD={1.2306742490068974,2.207489617783974},length_median=1.7150974773973173,length_range={0.8720675076106748,2.8553909636339814},rate=1.0024301584129074,rate_95%_HPD={0.5944610487609719,1.4508508596112508},rate_median=0.978210694212829,rate_range={0.374553990537738,2.0294295034867025}]:1.726665,(Julunt[&height=3.0237146120271062E-15,height_95%_HPD={0.0,5.329070518200751E-15},height_median=3.552713678800501E-15,height_range={0.0,8.881784197001252E-15},length=1.4084178991279168,length_95%_HPD={0.97975944709777,1.8546033022716042},length_median=1.4011263902827977,length_range={0.7559195903833036,2.3384236939251366},rate=0.9276605324623706,rate_95%_HPD={0.5150234884988695,1.3463330683410488},rate_median=0.9068779321767382,rate_range={0.3558940359202201,2.10338719391835}]:1.408418,(Julmrk[&height=3.0411229090532287E-15,height_95%_HPD={0.0,5.329070518200751E-15},height_median=3.552713678800501E-15,height_range={0.0,8.881784197001252E-15},length=0.9934300089467152,length_95%_HPD={0.6439528785960853,1.399227709490816},length_median=0.9852871567939401,length_range={0.4278757197156384,1.8440825378281644},rate=0.8757026865394206,rate_95%_HPD={0.47576282295590244,1.345471218473463},rate_median=0.8504898878946298,rate_range={0.31085203274104006,2.006076978498523}]:0.99343,(JulreK[&height=3.0240698833949862E-15,height_95%_HPD={0.0,5.329070518200751E-15},height_median=3.552713678800501E-15,height_range={0.0,8.881784197001252E-15},length=0.805064725254858,length_95%_HPD={0.4962678965688436,1.1561446552408796},length_median=0.793310968255664,length_range={0.3114453297606339,1.665068251344362},rate=0.6883289193762259,rate_95%_HPD={0.34094395300364155,1.0821180616639525},rate_median=0.6625021713767525,rate_range={0.2729686698207665,1.7974767206426412}]:0.805065,(Julreg[&height=3.0109248427834246E-15,height_95%_HPD={0.0,5.329070518200751E-15},height_median=3.552713678800501E-15,height_range={0.0,8.881784197001252E-15},length=0.5907874576273425,length_95%_HPD={0.33712066168121524,0.8822781948236837},length_median=0.5784370111757493,length_range={0.20528226237055414,1.206519992906399},rate=1.311193742999025,rate_95%_HPD={0.6740126052388409,2.0548243077276513},rate_median=1.265150674066513,rate_range={0.45385015727343136,3.167147709465041}]:0.590787,(JulmaN[&height=3.0198066269804257E-15,height_95%_HPD={0.0,5.329070518200751E-15},height_median=3.552713678800501E-15,height_range={0.0,1.0658141036401503E-14},length=0.4148402023721176,length_95%_HPD={0.17696464211777396,0.6737795909740409},length_median=0.40289455647168726,length_range={0.10083664749999066,1.074281039372547},rate=0.9157518461571215,rate_95%_HPD={0.44907131111683474,1.506353753724178},rate_median=0.878935180529193,rate_range={0.29087639410285376,2.624331365660814}]:0.41484,JulmaS[&height=3.0198066269804257E-15,height_95%_HPD={0.0,5.329070518200751E-15},height_median=3.552713678800501E-15,height_range={0.0,1.0658141036401503E-14},length=0.4148402023721176,length_95%_HPD={0.17696464211777396,0.6737795909740409},length_median=0.40289455647168726,length_range={0.10083664749999066,1.074281039372547},rate=1.210876099591797,rate_95%_HPD={0.5690022409856145,1.9522337197725823},rate_median=1.1578091741133334,rate_range={0.41961639665151,3.0599445207723006}]:0.41484)[&height=0.414840202372121,height_95%_HPD={0.17696464211777396,0.6737795909740445},height_median=0.4028945564716899,height_range={0.10083664749999244,1.074281039372547},length=0.17594725525522675,length_95%_HPD={0.007931249111857497,0.39970171947013355},length_median=0.15496831134232192,length_range={0.001028484556702125,0.7968076730248832},posterior=1.0,rate=0.9785177581073969,rate_95%_HPD={0.4415808440374753,1.6416704526843928},rate_median=0.9252876885388526,rate_range={0.30717925095130566,2.873748723664933}]:0.175947)[&height=0.5907874576273457,height_95%_HPD={0.337120661681217,0.8822781948236891},height_median=0.5784370111757537,height_range={0.20528226237056124,1.2065199929064008},length=0.21427726762751295,length_95%_HPD={0.028109850408045034,0.43603383749967506},length_median=0.19720607130206336,length_range={0.0019264320110004007,0.9167723148477815},posterior=1.0,rate=1.1023568218270856,rate_95%_HPD={0.5239000255693995,1.8214773462331006},rate_median=1.0555978894541034,rate_range={0.31232205766342946,3.0358097553820436}]:0.214277)[&height=0.8050647252548605,height_95%_HPD={0.4962678965688454,1.1561446552408832},height_median=0.7933109682556676,height_range={0.31144532976063566,1.6650682513443673},length=0.18836528369185934,length_95%_HPD={0.004321686342155573,0.4347398969994103},length_median=0.16472778874552674,length_range={8.006070250772268E-4,0.8714660437489172},posterior=1.0,rate=0.9814786642894269,rate_95%_HPD={0.4413097414971049,1.6355956549013204},rate_median=0.9309194579051654,rate_range={0.28509884765310595,3.171080487431907}]:0.188365)[&height=0.9934300089467193,height_95%_HPD={0.6439528785960871,1.3992277094908214},height_median=0.9852871567939436,height_range={0.4278757197156402,1.8440825378281698},length=0.41498789018120014,length_95%_HPD={0.0977354565958457,0.7882041011443732},length_median=0.38946958905220175,length_range={0.04408832481376024,1.4311303430162585},posterior=1.0,rate=1.0254566563705279,rate_95%_HPD={0.4985434030861017,1.6904884747442037},rate_median=0.9783478535860495,rate_range={0.3459253323993996,2.8388706773836887}]:0.414988)[&height=1.4084178991279208,height_95%_HPD={0.9797594470977735,1.8546033022716042},height_median=1.4011263902828004,height_range={0.7559195903833071,2.338423693925142},length=0.31824717832845567,length_95%_HPD={0.03959086142868529,0.6758756966906123},length_median=0.2881144429392517,length_range={0.008144734024664757,1.2198713590262429},posterior=1.0,rate=0.9767716530082755,rate_95%_HPD={0.4505057015430593,1.6237744732292783},rate_median=0.9242973980369029,rate_range={0.2990808791227302,2.7046840374805727}]:0.318247)[&height=1.7266650774563772,height_95%_HPD={1.2306742490068991,2.207489617783976},height_median=1.7150974773973209,height_range={0.8720675076106765,2.855390963633985},length=0.36779465978126785,length_95%_HPD={0.05774245287622115,0.7335780093267488},length_median=0.3398745539504562,length_range={0.016182929375379018,1.2080940908918123},posterior=1.0,rate=0.9916783150315043,rate_95%_HPD={0.4621122135375624,1.6556317607938802},rate_median=0.9402920229876485,rate_range={0.27289207045135316,2.8432861544696255}]:0.367795,((Chabri[&height=3.0365043812707882E-15,height_95%_HPD={0.0,5.329070518200751E-15},height_median=3.552713678800501E-15,height_range={0.0,8.881784197001252E-15},length=0.31629173414148737,length_95%_HPD={0.07260560137407701,0.599101654073662},length_median=0.29280329523521065,length_range={0.0270997770905943,1.0824780950197592},rate=0.9729378181568522,rate_95%_HPD={0.4427639098807465,1.5781510068411966},rate_median=0.9324149535308895,rate_range={0.274039566900317,2.820431189466474}]:0.316292,Chando[&height=3.0365043812707882E-15,height_95%_HPD={0.0,5.329070518200751E-15},height_median=3.552713678800501E-15,height_range={0.0,8.881784197001252E-15},length=0.31629173414148737,length_95%_HPD={0.07260560137407701,0.599101654073662},length_median=0.29280329523521065,length_range={0.0270997770905943,1.0824780950197592},rate=0.9442326970698923,rate_95%_HPD={0.43309271546270406,1.5406675141047101},rate_median=0.9012888238360115,rate_range={0.2864606343649611,2.5727573102078574}]:0.316292)[&height=0.3162917341414907,height_95%_HPD={0.07260560137408056,0.5991016540736638},height_median=0.2928032952352133,height_range={0.027099777090597854,1.0824780950197646},length=0.8225471061515284,length_95%_HPD={0.3926683551354646,1.260460568441367},length_median=0.8103723229082966,length_range={0.2184829825732777,1.8247632007225771},posterior=1.0,rate=0.9754192048157679,rate_95%_HPD={0.5069861935820954,1.5369545964398483},rate_median=0.941550059196292,rate_range={0.3582876455436266,2.546986326630213}]:0.822547,((Chabif[&height=3.0301094966489472E-15,height_95%_HPD={0.0,5.329070518200751E-15},height_median=3.552713678800501E-15,height_range={0.0,8.881784197001252E-15},length=0.8299163261168973,length_95%_HPD={0.49387021655652674,1.2086800579240826},length_median=0.8181148369671352,length_range={0.29583448929098743,1.6078185949432289},rate=1.374420568042603,rate_95%_HPD={0.685304099560957,2.0845674195250825},rate_median=1.3310412740333177,rate_range={0.4799360743030266,3.052403250114302}]:0.829916,Juldic[&height=3.0301094966489472E-15,height_95%_HPD={0.0,5.329070518200751E-15},height_median=3.552713678800501E-15,height_range={0.0,8.881784197001252E-15},length=0.8299163261168973,length_95%_HPD={0.49387021655652674,1.2086800579240826},length_median=0.8181148369671352,length_range={0.29583448929098743,1.6078185949432289},rate=0.9278058395130027,rate_95%_HPD={0.4833235159825846,1.438560043241576},rate_median=0.8993435129524989,rate_range={0.3243149722986185,2.6715646052868878}]:0.829916)[&height=0.8299163261168998,height_95%_HPD={0.49387021655653385,1.208680057924088},height_median=0.8181148369671378,height_range={0.2958344892909892,1.6078185949432324},length=0.14341458038823252,length_95%_HPD={2.460994586073184E-5,0.3929893579425965},length_median=0.10983156100752556,length_range={2.460994586073184E-5,0.9498667468421225},posterior=1.0,rate=0.9503914796599693,rate_95%_HPD={0.4165208319658743,1.5860962977136837},rate_median=0.9043098195799566,rate_range={0.2831179784502837,3.0644629077130783}]:0.143415,(Chapop[&height=3.0262015116022667E-15,height_95%_HPD={0.0,5.329070518200751E-15},height_median=3.552713678800501E-15,height_range={0.0,8.881784197001252E-15},length=0.836391601170692,length_95%_HPD={0.49817748582017707,1.1991381392716143},length_median=0.8288471759334817,length_range={0.31438525747010004,1.671002336622177},rate=1.1479659309475057,rate_95%_HPD={0.5840666194438406,1.7846528438631046},rate_median=1.1091427372954703,rate_range={0.4396908210703364,2.488830578098129}]:0.836392,(Jultra[&height=3.0198066269804257E-15,height_95%_HPD={0.0,5.329070518200751E-15},height_median=3.552713678800501E-15,height_range={0.0,8.881784197001252E-15},length=0.5932532055304508,length_95%_HPD={0.2600108436372004,0.9376983078500363},length_median=0.5807180737015951,length_range={0.1602283921948615,1.3948382034966524},rate=1.0739576673276137,rate_95%_HPD={0.542189887562928,1.6923304471528648},rate_median=1.025851116780514,rate_range={0.37603516198664033,2.6756514332002728}]:0.593253,(Julkom[&height=3.013767013726465E-15,height_95%_HPD={0.0,5.329070518200751E-15},height_median=3.552713678800501E-15,height_range={0.0,8.881784197001252E-15},length=0.3020821925906678,length_95%_HPD={0.035034256176425416,0.60814786666581},length_median=0.28072338914302986,length_range={0.014942810129511486,1.0694702921452013},rate=0.9435933500222115,rate_95%_HPD={0.4269435216349789,1.5592878669523305},rate_median=0.897568038684655,rate_range={0.2817682781392932,3.0168129051256307}]:0.302082,Julorn[&height=3.013767013726465E-15,height_95%_HPD={0.0,5.329070518200751E-15},height_median=3.552713678800501E-15,height_range={0.0,8.881784197001252E-15},length=0.3020821925906678,length_95%_HPD={0.035034256176425416,0.60814786666581},length_median=0.28072338914302986,length_range={0.014942810129511486,1.0694702921452013},rate=0.8471197346212277,rate_95%_HPD={0.36522623249906644,1.3813303555570904},rate_median=0.7997892965173263,rate_range={0.2771075222942412,2.7419872430371055}]:0.302082)[&height=0.3020821925906711,height_95%_HPD={0.035034256176425416,0.6081478666658136},height_median=0.28072338914303163,height_range={0.014942810129515038,1.0694702921452048},length=0.2911710129397818,length_95%_HPD={6.0016922487804436E-5,0.657701909346633},length_median=0.2643620929291295,length_range={6.0016922487804436E-5,1.199534997906957},posterior=1.0,rate=0.8297707589910734,rate_95%_HPD={0.3717809904027,1.3842766051456303},rate_median=0.7863677840246187,rate_range={0.2805537056553897,2.9028577727476987}]:0.291171)[&height=0.5932532055304537,height_95%_HPD={0.2600108436372075,0.9376983078500363},height_median=0.5807180737015987,height_range={0.1602283921948615,1.394838203496656},length=0.24313839564024228,length_95%_HPD={6.411493099633958E-5,0.6045866022434083},length_median=0.20696150876863673,length_range={6.411493099633958E-5,1.1742843730282004},posterior=1.0,rate=0.8616541155366972,rate_95%_HPD={0.3691640944602837,1.4565011747625505},rate_median=0.8130234135950243,rate_range={0.25611747539727625,2.6856909840736796}]:0.243138)[&height=0.8363916011706951,height_95%_HPD={0.49817748582017884,1.199138139271616},height_median=0.8288471759334861,height_range={0.3143852574701054,1.6710023366221822},length=0.13693930533443674,length_95%_HPD={8.927566392813446E-6,0.39763460201548995},length_median=0.09966349928615248,length_range={8.927566392813446E-6,0.874402909445152},posterior=1.0,rate=0.8854116853388665,rate_95%_HPD={0.3659861088794459,1.468004614152659},rate_median=0.8363848829989691,rate_range={0.28022931335336454,2.7292539147766917}]:0.136939)[&height=0.9733309065051297,height_95%_HPD={0.624190356746011,1.3442711905986968},height_median=0.9596662911927405,height_range={0.4438852972642362,1.7779052786503104},length=0.16550793378788817,length_95%_HPD={2.9448696619027714E-6,0.4263182957692244},length_median=0.13444282083398118,length_range={2.9448696619027714E-6,0.8933813706537315},posterior=1.0,rate=0.9218122684133437,rate_95%_HPD={0.3687598863904814,1.5188459820395146},rate_median=0.8701815757197235,rate_range={0.28091184837641725,2.877590632777145}]:0.165508)[&height=1.138838840293021,height_95%_HPD={0.7618557336110712,1.5461522076952612},height_median=1.1252326653585047,height_range={0.5434412959896431,2.0308631066904397},length=0.9556208969446225,length_95%_HPD={0.517227224123257,1.4614645094015355},length_median=0.9503317698482192,length_range={0.13638276412882355,1.8566418694427647},posterior=1.0,rate=1.0834479607045184,rate_95%_HPD={0.5697665097512615,1.6714732515088349},rate_median=1.0398041812467422,rate_range={0.3882730440041205,2.9265312598143995}]:0.955621)[&height=2.0944597372376457,height_95%_HPD={1.624563430583505,2.5549893669376367},height_median=2.083063994899728,height_range={1.3126882397899369,3.0763151649227556},length=0.08200986308767523,length_95%_HPD={4.382990589135716E-6,0.2463766588111831},length_median=0.05594602301780238,length_range={4.382990589135716E-6,0.8077964437933911},posterior=1.0,rate=0.9162939040487307,rate_95%_HPD={0.4116292816561476,1.5613847563151564},rate_median=0.8659345183514829,rate_range={0.28785327032196495,2.74825804656936}]:0.08201)[&height=2.1764696003253223,height_95%_HPD={1.7138672230615448,2.653385153781292},height_median=2.163512747813285,height_range={1.3659729506979037,3.112809156867417},length=0.18206872008902641,length_95%_HPD={0.002456234158843884,0.4382946315477323},length_median=0.15233419029134954,length_range={2.266316253063394E-5,0.913895161559136},posterior=1.0,rate=0.956910505041713,rate_95%_HPD={0.40653224542895045,1.577440187006557},rate_median=0.9120293412597575,rate_range={0.30560514682887113,2.6730334454319165}]:0.182069)[&height=2.358538320414337,height_95%_HPD={1.8777070352424516,2.8606037829033983},height_median=2.34284020810591,height_range={1.5645013105240455,3.249918135654873},length=0.08912853230838558,length_95%_HPD={6.855024649254915E-5,0.2716161247252913},length_median=0.061603485265865565,length_range={6.855024649254915E-5,0.8976986520174952},posterior=1.0,rate=0.9244401297664655,rate_95%_HPD={0.3813278028025907,1.518736642353521},rate_median=0.8743218166779598,rate_range={0.3143244525813017,2.878260079185961}]:0.089129)[&height=2.4476668527227248,height_95%_HPD={1.9173714851913797,2.9699310826235656},height_median=2.4331826603981916,height_range={1.6152210144425805,3.7742654900963792},length=0.7689486745954415,length_95%_HPD={0.1828837842987987,1.4405744329372752},length_median=0.7344457267826652,length_range={0.03866390199782899,2.134620619665668},posterior=1.0,rate=0.9198004060280686,rate_95%_HPD={0.4328536669309667,1.5025219447050404},rate_median=0.8762253888498837,rate_range={0.27186031459446597,2.7408354082120328}]:0.768949)[&height=3.2166155273181762,height_95%_HPD={2.4413692757475687,4.019361476156303},height_median=3.203710454676032,height_range={2.0056181755618088,4.742375952738637},length=0.8913089791415223,length_95%_HPD={0.2098313434443,1.605905328166938},length_median=0.8587397725906079,length_range={0.06480792876765307,2.75321109848354},posterior=1.0,rate=0.8360032239058257,rate_95%_HPD={0.358068830178444,1.3358195312609635},rate_median=0.793789251630471,rate_range={0.3044810534747466,2.8303461418386475}]:0.891309,(((Neofal[&height=2.9984903449076227E-15,height_95%_HPD={0.0,5.329070518200751E-15},height_median=3.552713678800501E-15,height_range={0.0,7.105427357601002E-15},length=0.8335090369589335,length_95%_HPD={0.3735609232996904,1.3528407874304857},length_median=0.801504978062332,length_range={0.21893970437745658,2.1397584815324002},rate=0.8837224842650261,rate_95%_HPD={0.42612085009153294,1.3952499969804153},rate_median=0.8482017263583836,rate_range={0.3184812541231345,2.4757859378400418}]:0.833509,(Neochi[&height=3.0109248427834246E-15,height_95%_HPD={0.0,5.329070518200751E-15},height_median=3.552713678800501E-15,height_range={0.0,7.105427357601002E-15},length=0.3759883762819955,length_95%_HPD={0.0942525482503882,0.6985681657633975},length_median=0.3501277769398259,length_range={0.04881596275162181,1.3309383141818092},rate=0.9805031444113737,rate_95%_HPD={0.4479185745879266,1.619512986250822},rate_median=0.9349255331667303,rate_range={0.33268349381072093,3.0130396539998294}]:0.375988,Neowal[&height=3.0109248427834246E-15,height_95%_HPD={0.0,5.329070518200751E-15},height_median=3.552713678800501E-15,height_range={0.0,7.105427357601002E-15},length=0.3759883762819955,length_95%_HPD={0.0942525482503882,0.6985681657633975},length_median=0.3501277769398259,length_range={0.04881596275162181,1.3309383141818092},rate=0.9811802871467117,rate_95%_HPD={0.4689010130696423,1.6423129227204085},rate_median=0.9338171566967766,rate_range={0.329889488194314,3.044767753449102}]:0.375988)[&height=0.3759883762819982,height_95%_HPD={0.09425254825039175,0.6985681657633993},height_median=0.35012777693982766,height_range={0.048815962751625364,1.330938314181811},length=0.4575206606769382,length_95%_HPD={0.07812797606638178,0.8945480587045118},length_median=0.41578741817275944,length_range={0.019550905660606688,1.8530797068121707},posterior=1.0,rate=0.966174667985005,rate_95%_HPD={0.4224561962212625,1.5963230035823448},rate_median=0.919768592577886,rate_range={0.2819173099566493,2.6804966179668255}]:0.457521)[&height=0.8335090369589369,height_95%_HPD={0.3735609232996939,1.3528407874304875},height_median=0.8015049780623338,height_range={0.21893970437745658,2.1397584815324038},length=2.570007889182232,length_95%_HPD={1.6595282461599812,3.4058143419521985},length_median=2.555322339830651,length_range={1.088362525068975,4.078879905001354},posterior=1.0,rate=0.858850350339269,rate_95%_HPD={0.5228005992899599,1.2497367143821534},rate_median=0.8384074424633716,rate_range={0.39590272819038524,1.778035572045782}]:2.570008,(Neocyg[&height=3.0098590286797842E-15,height_95%_HPD={0.0,5.329070518200751E-15},height_median=3.552713678800501E-15,height_range={0.0,8.881784197001252E-15},length=2.330330182848787,length_95%_HPD={1.6949968083256675,2.9680409746390595},length_median=2.3120065291136687,length_range={1.312213059956683,3.760444983565929},rate=0.9104680245365849,rate_95%_HPD={0.5727514231162454,1.3061908338523},rate_median=0.8923427596719653,rate_range={0.40872195362526376,2.031986121830304}]:2.33033,((NeogrM[&height=2.9679370072699386E-15,height_95%_HPD={0.0,5.329070518200751E-15},height_median=3.552713678800501E-15,height_range={0.0,8.881784197001252E-15},length=1.3346609562897034,length_95%_HPD={0.7269233657529632,1.9374717570881455},length_median=1.3216364656728699,length_range={0.36123888640720025,2.5636168689624217},rate=1.0072334506125054,rate_95%_HPD={0.5526495967080087,1.5677184672957727},rate_median=0.9715365518247687,rate_range={0.3594032910017798,2.7662496051779453}]:1.334661,Neogra[&height=2.9679370072699386E-15,height_95%_HPD={0.0,5.329070518200751E-15},height_median=3.552713678800501E-15,height_range={0.0,8.881784197001252E-15},length=1.3346609562897034,length_95%_HPD={0.7269233657529632,1.9374717570881455},length_median=1.3216364656728699,length_range={0.36123888640720025,2.5636168689624217},rate=0.9083771054704181,rate_95%_HPD={0.4803973424871625,1.3889670906731728},rate_median=0.8748232876792523,rate_range={0.3353293354825004,2.2696491043735705}]:1.334661)[&height=1.3346609562897063,height_95%_HPD={0.7269233657529721,1.9374717570881508},height_median=1.3216364656728725,height_range={0.3612388864072038,2.5636168689624235},length=0.5652626904864637,length_95%_HPD={0.05489616295523092,1.119130008408785},length_median=0.5287784146576229,length_range={0.004279022266285182,2.4082283355247114},posterior=1.0,rate=0.9027003788685741,rate_95%_HPD={0.3816468880787681,1.444917189612034},rate_median=0.8651558877688261,rate_range={0.2881344447618521,2.870244176790786}]:0.565263,((NeofaM[&height=2.993871817125182E-15,height_95%_HPD={0.0,5.329070518200751E-15},height_median=3.552713678800501E-15,height_range={0.0,8.881784197001252E-15},length=1.6663874166893322,length_95%_HPD={1.2208182484082428,2.1867669914495966},length_median=1.653503754095782,length_range={0.8427608290664086,2.768170011620377},rate=0.983431734464652,rate_95%_HPD={0.5829160420083875,1.4637694638793939},rate_median=0.9586033922403234,rate_range={0.3566715884826559,2.0246176855241096}]:1.666387,(Neocra[&height=2.9825031333530206E-15,height_95%_HPD={0.0,5.329070518200751E-15},height_median=3.552713678800501E-15,height_range={0.0,8.881784197001252E-15},length=1.2927891453175064,length_95%_HPD={0.8417964375708014,1.7795525040655846},length_median=1.2823783693115418,length_range={0.4548777694265489,2.5242777188270775},rate=0.9969207789987138,rate_95%_HPD={0.5504825069393867,1.483952795726577},rate_median=0.9679375018108752,rate_range={0.3799550290316411,2.2337472962318743}]:1.292789,Neomar[&height=2.9825031333530206E-15,height_95%_HPD={0.0,5.329070518200751E-15},height_median=3.552713678800501E-15,height_range={0.0,8.881784197001252E-15},length=1.2927891453175064,length_95%_HPD={0.8417964375708014,1.7795525040655846},length_median=1.2823783693115418,length_range={0.4548777694265489,2.5242777188270775},rate=1.3567494533545437,rate_95%_HPD={0.7781023073917099,2.020523094368091},rate_median=1.315210729155238,rate_range={0.6104206269611141,2.8562409739228922}]:1.292789)[&height=1.292789145317509,height_95%_HPD={0.8417964375708014,1.7795525040655846},height_median=1.2823783693115427,height_range={0.4548777694265542,2.5242777188270793},length=0.3735982713718278,length_95%_HPD={0.06895129602651551,0.7377225440556945},length_median=0.34518235615759174,length_range={0.014898981100245123,1.1222970620479487},posterior=1.0,rate=1.0104060114216398,rate_95%_HPD={0.4763219136758613,1.6782407730153897},rate_median=0.9609107630957257,rate_range={0.3126656289861479,2.9037728764728894}]:0.373598)[&height=1.666387416689335,height_95%_HPD={1.2208182484082464,2.1867669914495984},height_median=1.6535037540957855,height_range={0.8427608290664121,2.7681700116203825},length=0.11553919422342185,length_95%_HPD={1.8111604363824085E-5,0.332512940247339},length_median=0.08380738316161285,length_range={1.8111604363824085E-5,0.9533109244120173},posterior=1.0,rate=0.9220836983643381,rate_95%_HPD={0.3920528472624649,1.5335523584010518},rate_median=0.8752574112567736,rate_range={0.25611747539727625,2.8556567567428406}]:0.115539,((Neobri[&height=2.965094836326898E-15,height_95%_HPD={0.0,5.329070518200751E-15},height_median=3.552713678800501E-15,height_range={0.0,8.881784197001252E-15},length=1.2768171868921212,length_95%_HPD={0.828559736192716,1.7410566414265123},length_median=1.2650337430271916,length_range={0.4623011528643062,2.132526061353987},rate=1.0924283883016346,rate_95%_HPD={0.6025366109597768,1.6175301791870624},rate_median=1.062781668621794,rate_range={0.35364207245482027,2.729394548050961}]:1.276817,(Neohel[&height=2.9686475500056986E-15,height_95%_HPD={0.0,5.329070518200751E-15},height_median=3.552713678800501E-15,height_range={0.0,8.881784197001252E-15},length=0.731878619103629,length_95%_HPD={0.24924384863345672,1.2342448482182427},length_median=0.7088334407473598,length_range={0.08974363648080796,1.816068254904037},rate=0.9931683635944144,rate_95%_HPD={0.5096305541715214,1.6233653928323282},rate_median=0.9438128894933246,rate_range={0.31000961702538876,2.9101141934257977}]:0.731879,Neospl[&height=2.9686475500056986E-15,height_95%_HPD={0.0,5.329070518200751E-15},height_median=3.552713678800501E-15,height_range={0.0,8.881784197001252E-15},length=0.731878619103629,length_95%_HPD={0.24924384863345672,1.2342448482182427},length_median=0.7088334407473598,length_range={0.08974363648080796,1.816068254904037},rate=0.8153026843335333,rate_95%_HPD={0.3794374287886256,1.2993598594139013},rate_median=0.7833038531675531,rate_range={0.28343156595110913,2.0825840416942194}]:0.731879)[&height=0.7318786191036316,height_95%_HPD={0.24924384863346027,1.2342448482182462},height_median=0.7088334407473642,height_range={0.0897436364808133,1.8160682549040388},length=0.5449385677884918,length_95%_HPD={0.05464958066629855,1.0628846699337657},length_median=0.5178503553495242,length_range={0.0010791085541317358,1.7043852422983505},posterior=1.0,rate=0.8462830614111947,rate_95%_HPD={0.38641932828628206,1.3980057549518976},rate_median=0.8029598697574243,rate_range={0.25088473768719943,2.7863072814968435}]:0.544939)[&height=1.276817186892124,height_95%_HPD={0.8285597361927195,1.7410566414265176},height_median=1.265033743027196,height_range={0.46230115286430795,2.132526061353989},length=0.14268412638779518,length_95%_HPD={3.982727101714545E-5,0.4251593941480518},length_median=0.0994342542882638,length_range={3.982727101714545E-5,1.1276103698704318},posterior=1.0,rate=0.8958719070335124,rate_95%_HPD={0.3794607345638667,1.5063763671248815},rate_median=0.8449312691185742,rate_range={0.26400181166719866,3.1201077162884343}]:0.142684,((Neokom[&height=2.9743318918917796E-15,height_95%_HPD={0.0,5.329070518200751E-15},height_median=3.552713678800501E-15,height_range={0.0,8.881784197001252E-15},length=0.6287948201812673,length_95%_HPD={0.30653342302392694,0.9923853788906385},length_median=0.6110571762178436,length_range={0.16197413346182543,1.4636528162256734},rate=1.0624652497908447,rate_95%_HPD={0.5585491604002476,1.741941647559804},rate_median=1.0220592084207176,rate_range={0.32838553496187584,3.142485751927752}]:0.628795,Neosav[&height=2.9743318918917796E-15,height_95%_HPD={0.0,5.329070518200751E-15},height_median=3.552713678800501E-15,height_range={0.0,8.881784197001252E-15},length=0.6287948201812673,length_95%_HPD={0.30653342302392694,0.9923853788906385},length_median=0.6110571762178436,length_range={0.16197413346182543,1.4636528162256734},rate=1.1748817164678609,rate_95%_HPD={0.5758589591953833,1.8360574818308562},rate_median=1.1300820455764198,rate_range={0.40301828397770445,3.000456280632177}]:0.628795)[&height=0.6287948201812696,height_95%_HPD={0.30653342302393227,0.9923853788906403},height_median=0.6110571762178463,height_range={0.16197413346182543,1.4636528162256734},length=0.5388453660141921,length_95%_HPD={0.21577373370444342,0.9430959328616879},length_median=0.5203900517734983,length_range={0.05760302222545555,1.3993416636794294},posterior=1.0,rate=1.1750275973363693,rate_95%_HPD={0.5774496690235538,1.8776403628641822},rate_median=1.1289997987542861,rate_range={0.35050749063830366,2.922247377316069}]:0.538845,(Neooli[&height=2.9618973940159776E-15,height_95%_HPD={0.0,5.329070518200751E-15},height_median=3.552713678800501E-15,height_range={0.0,8.881784197001252E-15},length=0.8776330474382695,length_95%_HPD={0.4167691781558318,1.3547782088446514},length_median=0.8684643216578953,length_range={0.20069982950204057,1.7891899013239367},rate=0.861464711682115,rate_95%_HPD={0.41237136828667925,1.3293598691729076},rate_median=0.8279017879380202,rate_range={0.2943842673361033,2.3139899904055854}]:0.877633,Neopul[&height=2.9618973940159776E-15,height_95%_HPD={0.0,5.329070518200751E-15},height_median=3.552713678800501E-15,height_range={0.0,8.881784197001252E-15},length=0.8776330474382695,length_95%_HPD={0.4167691781558318,1.3547782088446514},length_median=0.8684643216578953,length_range={0.20069982950204057,1.7891899013239367},rate=0.8658139103871548,rate_95%_HPD={0.45703771566461054,1.3828433789964547},rate_median=0.8306207627026518,rate_range={0.3037597031618725,2.9101141934257977}]:0.877633)[&height=0.8776330474382718,height_95%_HPD={0.41676917815583536,1.3547782088446514},height_median=0.8684643216578998,height_range={0.20069982950204412,1.7891899013239385},length=0.2900071387571884,length_95%_HPD={7.507164715114811E-5,0.7270062451076136},length_median=0.23957754218935534,length_range={7.507164715114811E-5,1.5886440111285562},posterior=1.0,rate=0.8572378395774056,rate_95%_HPD={0.3646894053325007,1.4074890838602403},rate_median=0.8152175689844279,rate_range={0.2642619253305217,2.733977228106334}]:0.290007)[&height=1.1676401861954615,height_95%_HPD={0.7714542543516281,1.5975437398917602},height_median=1.1538579132699924,height_range={0.5892510926948109,2.2510694604115944},length=0.25186112708445935,length_95%_HPD={0.006422757281224989,0.5579789329687888},length_median=0.22025989693216896,length_range={9.487131671495064E-4,1.1087211709394893},posterior=1.0,rate=0.9471648556665614,rate_95%_HPD={0.40789640268406757,1.5694952612088284},rate_median=0.8987894840583764,rate_range={0.2901810395692749,2.75981807617225}]:0.251861)[&height=1.4195013132799212,height_95%_HPD={0.9589429159355323,1.8539054843487577},height_median=1.4044336137792541,height_range={0.7339380920992209,2.3323944380006427},length=0.36242529763283754,length_95%_HPD={0.04811865077978972,0.7489325620134242},length_median=0.329700436392776,length_range={0.012883577964796444,1.3939509686171814},posterior=1.0,rate=0.9226652330350391,rate_95%_HPD={0.4016434536708289,1.5156810658469422},rate_median=0.8729159105728734,rate_range={0.295101511678669,2.849548679117568}]:0.362425)[&height=1.7819266109127603,height_95%_HPD={1.3290296034759415,2.275620823302752},height_median=1.7679716768774751,height_range={1.040157902882262,2.811147949764866},length=0.11799703586341095,length_95%_HPD={3.9407723484430335E-7,0.34430022429536145},length_median=0.08346395323597999,length_range={3.9407723484430335E-7,1.1095515540304177},posterior=1.0,rate=0.9231271123083996,rate_95%_HPD={0.411895315273852,1.5634985350976955},rate_median=0.8715514866400815,rate_range={0.26805974180487174,2.997188995100389}]:0.117997)[&height=1.899923646776168,height_95%_HPD={1.409804994439778,2.4216465156823723},height_median=1.8822040978416146,height_range={1.0721867158018892,3.2323643733666554},length=0.4304065360726158,length_95%_HPD={0.05586446578911186,0.8960002431024741},length_median=0.3889383511829587,length_range={0.013432928247990361,1.679940543908275},posterior=1.0,rate=0.9489065412998307,rate_95%_HPD={0.4056420170068116,1.552974741171554},rate_median=0.9053704955166499,rate_range={0.3227504550439874,2.7951068494918765}]:0.430407)[&height=2.3303301828487895,height_95%_HPD={1.694996808325671,2.9680409746390612},height_median=2.3120065291136713,height_range={1.3122130599566884,3.7604449835659306},length=1.0731867432923843,length_95%_HPD={0.43546523867139086,1.7949813926345541},length_median=1.0374655256533183,length_range={0.170096872437842,2.5641630805234445},posterior=1.0,rate=0.9626420064042938,rate_95%_HPD={0.4713126982802467,1.5370206250272678},rate_median=0.9192828542709199,rate_range={0.31805596122366797,2.751152635555897}]:1.073187)[&height=3.4035169261411706,height_95%_HPD={2.589465478599889,4.219798462765111},height_median=3.391505878923706,height_range={2.0137232515683365,5.305513942604306},length=0.5814215026855013,length_95%_HPD={0.08642681183612577,1.1541132168059605},length_median=0.5376878971813301,length_range={0.014056400786081724,2.0069327391643412},posterior=1.0,rate=0.8932954337057063,rate_95%_HPD={0.40712273921970393,1.4820345787563607},rate_median=0.8483745303074166,rate_range={0.3117292739126163,2.7453969821312505}]:0.581422,((Lamtig[&height=2.97823987693846E-15,height_95%_HPD={1.7763568394002505E-15,5.329070518200751E-15},height_median=3.552713678800501E-15,height_range={0.0,8.881784197001252E-15},length=3.309453584151227,length_95%_HPD={2.6378599513635024,3.9317769200767163},length_median=3.2968390983745053,length_range={2.148486045960084,4.505757528967831},rate=1.0649904055076986,rate_95%_HPD={0.7207157831365897,1.400661665597648},rate_median=1.0524178076667248,rate_range={0.5468093631190963,1.9789813690912563}]:3.309454,((Lepcun[&height=3.0119906568870647E-15,height_95%_HPD={0.0,5.329070518200751E-15},height_median=3.552713678800501E-15,height_range={0.0,8.881784197001252E-15},length=1.6445584681462682,length_95%_HPD={0.9802650470496346,2.417098390686238},length_median=1.6155245697829015,length_range={0.5740797380880487,3.238652234110736},rate=1.0637075122174433,rate_95%_HPD={0.6019848412403186,1.6029919693198202},rate_median=1.0268238905937537,rate_range={0.41707609787905714,2.4729534472414834}]:1.644558,Neotet[&height=3.0119906568870647E-15,height_95%_HPD={0.0,5.329070518200751E-15},height_median=3.552713678800501E-15,height_range={0.0,8.881784197001252E-15},length=1.6445584681462682,length_95%_HPD={0.9802650470496346,2.417098390686238},length_median=1.6155245697829015,length_range={0.5740797380880487,3.238652234110736},rate=1.088546762982351,rate_95%_HPD={0.6079848141545354,1.6382053450515865},rate_median=1.0568212678940538,rate_range={0.4379212986382716,2.6040091747978327}]:1.644558)[&height=1.6445584681462715,height_95%_HPD={0.9802650470496381,2.41709839068624},height_median=1.6155245697829033,height_range={0.5740797380880522,3.238652234110738},length=1.5067505765357068,length_95%_HPD={0.8175366563295619,2.260564821233828},length_median=1.4852230586573336,length_range={0.2405553328771557,2.9335762641018537},posterior=1.0,rate=1.0864393966566326,rate_95%_HPD={0.5886023224235779,1.6536936195365957},rate_median=1.045521099086862,rate_range={0.35765334790667314,2.9208562619049574}]:1.506751,((Neomod[&height=2.9771740628348197E-15,height_95%_HPD={0.0,5.329070518200751E-15},height_median=3.552713678800501E-15,height_range={0.0,8.881784197001252E-15},length=0.5690723835863496,length_95%_HPD={0.19953082910530284,0.98657668163216},length_median=0.5390484010889081,length_range={0.11150282024550329,1.695692340601413},rate=0.8483159959982793,rate_95%_HPD={0.40950738812686666,1.377513818077737},rate_median=0.8074560536090785,rate_range={0.27866159747514907,2.2295262529519757}]:0.569072,Neopet[&height=2.9771740628348197E-15,height_95%_HPD={0.0,5.329070518200751E-15},height_median=3.552713678800501E-15,height_range={0.0,8.881784197001252E-15},length=0.5690723835863496,length_95%_HPD={0.19953082910530284,0.98657668163216},length_median=0.5390484010889081,length_range={0.11150282024550329,1.695692340601413},rate=1.128453965828285,rate_95%_HPD={0.5381616066880858,1.8526222684082172},rate_median=1.0724741010927739,rate_range={0.3099192084458031,2.9724371666342173}]:0.569072)[&height=0.569072383586353,height_95%_HPD={0.19953082910530462,0.9865766816321617},height_median=0.5390484010889107,height_range={0.11150282024550684,1.6956923406014166},length=1.3100619261483981,length_95%_HPD={0.6891119354194437,1.958341835920164},length_median=1.2968468577491423,length_range={0.35876995419565816,2.7736994037584886},posterior=1.0,rate=1.0261866714060248,rate_95%_HPD={0.5683897638220295,1.5646311577273793},rate_median=0.988921357980499,rate_range={0.3624824485042468,3.108015056955026}]:1.310062,(Neomon[&height=2.9828584047209006E-15,height_95%_HPD={0.0,5.329070518200751E-15},height_median=3.552713678800501E-15,height_range={0.0,8.881784197001252E-15},length=1.3140058072202772,length_95%_HPD={0.803866707315601,1.8130666239356117},length_median=1.290879384051843,length_range={0.6109820210513242,2.993860759439233},rate=1.3707227684886825,rate_95%_HPD={0.7926590351634416,2.058581898267264},rate_median=1.3284005665118976,rate_range={0.5671979750068757,2.930765267891034}]:1.314006,(Neochr[&height=2.970779178212979E-15,height_95%_HPD={0.0,5.329070518200751E-15},height_median=3.552713678800501E-15,height_range={0.0,8.881784197001252E-15},length=0.9482091085721939,length_95%_HPD={0.46956984620015163,1.4574720443541214},length_median=0.9324880451995998,length_range={0.2535817557897051,2.1096379884135636},rate=0.8918849973246297,rate_95%_HPD={0.4595484347253797,1.3949463723566773},rate_median=0.8636223907551175,rate_range={0.3109028757727693,2.479488526553771}]:0.948209,Neoese[&height=2.970779178212979E-15,height_95%_HPD={0.0,5.329070518200751E-15},height_median=3.552713678800501E-15,height_range={0.0,8.881784197001252E-15},length=0.9482091085721939,length_95%_HPD={0.46956984620015163,1.4574720443541214},length_median=0.9324880451995998,length_range={0.2535817557897051,2.1096379884135636},rate=1.0953959101097197,rate_95%_HPD={0.5790019225001704,1.7140646381686264},rate_median=1.0557741035248356,rate_range={0.43322041563480007,2.872678184831454}]:0.948209)[&height=0.9482091085721973,height_95%_HPD={0.4695698462001552,1.4574720443541231},height_median=0.9324880451996034,height_range={0.25358175578970865,2.1096379884135654},length=0.3657966986480828,length_95%_HPD={0.011867990992509903,0.7873622939006388},length_median=0.3256819996342646,length_range={0.0011095216546461728,1.5937827112515262},posterior=1.0,rate=0.9286838417463218,rate_95%_HPD={0.4054937992763442,1.529684335032598},rate_median=0.8806280913722747,rate_range={0.29600397531129635,2.9465645109410774}]:0.365797)[&height=1.3140058072202798,height_95%_HPD={0.8038667073156045,1.8130666239356152},height_median=1.2908793840518475,height_range={0.6109820210513277,2.993860759439235},length=0.5651285025144771,length_95%_HPD={0.1614986766640918,1.0094420390175731},length_median=0.5339232331763704,length_range={0.07570533403812263,1.7727368387999576},posterior=1.0,rate=1.0641309191966097,rate_95%_HPD={0.476162517576437,1.7038489461499151},rate_median=1.0122499540188779,rate_range={0.3729080525477236,2.902128225218393}]:0.565129)[&height=1.879134309734756,height_95%_HPD={1.3171148250325473,2.472382261080096},height_median=1.8592262900335914,height_range={1.065697001828413,3.3196434782407938},length=1.2721747349472208,length_95%_HPD={0.6894804275214579,1.898839588123053},length_median=1.256419968886532,length_range={0.2664425801997261,2.671121304182755},posterior=1.0,rate=1.3408489546898186,rate_95%_HPD={0.7463256264379645,2.0424498461758467},rate_median=1.2956491313405465,rate_range={0.45021322217193194,3.00999644081334}]:1.272175)[&height=3.1513090446819705,height_95%_HPD={2.5133515268757343,3.8002173900799257},height_median=3.1381563255109723,height_range={2.0260829996004244,4.383165800291188},length=0.15814453946924836,length_95%_HPD={8.943432166024223E-4,0.38815053058119986},length_median=0.12907842644442713,length_range={3.2169070599774585E-4,1.0436582252913134},posterior=1.0,rate=0.9510896039594149,rate_95%_HPD={0.377049191724197,1.568673829422186},rate_median=0.9017997934865416,rate_range={0.3023497707772289,2.9038160598225202}]:0.158145)[&height=3.309453584151229,height_95%_HPD={2.637859951363504,3.93177692007672},height_median=3.296839098374509,height_range={2.148486045960084,4.505757528967835},length=0.25055228178639377,length_95%_HPD={0.0045380099868692625,0.5578695973486791},length_median=0.22044314375074148,length_range={0.0010247962638718633,1.3586636453875585},posterior=1.0,rate=1.000733928722518,rate_95%_HPD={0.41216715882931865,1.6172712082473342},rate_median=0.9502033735449883,rate_range={0.3290292467655185,2.8676358194837928}]:0.250552,(((Telbif[&height=2.994227088493062E-15,height_95%_HPD={0.0,5.329070518200751E-15},height_median=3.552713678800501E-15,height_range={0.0,8.881784197001252E-15},length=1.9046055129682915,length_95%_HPD={1.11814096701894,2.621030740811319},length_median=1.8915140437607318,length_range={0.6988801568258971,3.412298436857313},rate=0.8649082833444339,rate_95%_HPD={0.4669947576960369,1.2880966727165402},rate_median=0.8390082964661378,rate_range={0.39052270226727515,1.9862786250264215}]:1.904606,Telbri[&height=2.994227088493062E-15,height_95%_HPD={0.0,5.329070518200751E-15},height_median=3.552713678800501E-15,height_range={0.0,8.881784197001252E-15},length=1.9046055129682915,length_95%_HPD={1.11814096701894,2.621030740811319},length_median=1.8915140437607318,length_range={0.6988801568258971,3.412298436857313},rate=0.9417575399821595,rate_95%_HPD={0.5309198576898432,1.4074577663878793},rate_median=0.9104983192014351,rate_range={0.43088096961697236,2.0705045724336357}]:1.904606)[&height=1.9046055129682944,height_95%_HPD={1.1181409670189417,2.6210307408113227},height_median=1.8915140437607345,height_range={0.6988801568259024,3.4122984368573164},length=0.5165764331512814,length_95%_HPD={0.055447884075995546,1.1289122458306604},length_median=0.4552313825841141,length_range={0.011398119490511505,2.149141924581196},posterior=1.0,rate=0.8567561175104209,rate_95%_HPD={0.36473762273529425,1.4535313815039002},rate_median=0.8090806224737657,rate_range={0.2717513483686094,2.7097150213833943}]:0.516576,(Tellon[&height=2.999911430379143E-15,height_95%_HPD={0.0,5.329070518200751E-15},height_median=3.552713678800501E-15,height_range={0.0,1.0658141036401503E-14},length=1.3842256487271167,length_95%_HPD={0.7892094777306422,2.014543121829213},length_median=1.3651133335994352,length_range={0.46889866209256503,3.0265816473220912},rate=0.979974315823379,rate_95%_HPD={0.547355568598891,1.4829243301675799},rate_median=0.9470808239413571,rate_range={0.3857445374086927,2.239543675432596}]:1.384226,Telvit[&height=2.999911430379143E-15,height_95%_HPD={0.0,5.329070518200751E-15},height_median=3.552713678800501E-15,height_range={0.0,1.0658141036401503E-14},length=1.3842256487271167,length_95%_HPD={0.7892094777306422,2.014543121829213},length_median=1.3651133335994352,length_range={0.46889866209256503,3.0265816473220912},rate=1.1604628752306705,rate_95%_HPD={0.6479038406435956,1.7716224089939097},rate_median=1.1218497927838857,rate_range={0.45669135604107547,2.7300509909716153}]:1.384226)[&height=1.3842256487271196,height_95%_HPD={0.7892094777306475,2.014543121829215},height_median=1.3651133335994396,height_range={0.4688986620925686,3.026581647322095},length=1.036956297392454,length_95%_HPD={0.3817367868957575,1.6760289646781974},length_median=1.0064424929539824,length_range={0.19013529202456603,2.4104419525418646},posterior=1.0,rate=1.0450849332018906,rate_95%_HPD={0.5395466238198013,1.632899126853492},rate_median=1.000250358043118,rate_range={0.3213810742817116,3.300384191981775}]:1.036956)[&height=2.421181946119571,height_95%_HPD={1.7089487007322663,3.11699291222863},height_median=2.4127173689368693,height_range={1.2743684134413797,3.85895104298533},length=0.6475183920819528,length_95%_HPD={0.1274910289054887,1.2335080022461486},length_median=0.6094311116947821,length_range={0.02448064375583492,2.0670338471409684},posterior=1.0,rate=0.9136032416239493,rate_95%_HPD={0.418957237053052,1.5058800518013575},rate_median=0.878660920647805,rate_range={0.28588238729786125,2.830209473189036}]:0.647518,(((Neodev[&height=3.0027536013221832E-15,height_95%_HPD={0.0,5.329070518200751E-15},height_median=3.552713678800501E-15,height_range={0.0,8.881784197001252E-15},length=1.975233499593868,length_95%_HPD={1.386891602487598,2.5471161517486625},length_median=1.9785680246310386,length_range={1.0641827477506975,3.1350024653348445},rate=1.5611112219246956,rate_95%_HPD={0.999059719208208,2.192029215411127},rate_median=1.5292913940937956,rate_range={0.7789834881691391,3.037528260562047}]:1.975233,Telluf[&height=3.0027536013221832E-15,height_95%_HPD={0.0,5.329070518200751E-15},height_median=3.552713678800501E-15,height_range={0.0,8.881784197001252E-15},length=1.975233499593868,length_95%_HPD={1.386891602487598,2.5471161517486625},length_median=1.9785680246310386,length_range={1.0641827477506975,3.1350024653348445},rate=1.0581990647859,rate_95%_HPD={0.6468769524037038,1.5254724837172844},rate_median=1.0302782957380012,rate_range={0.47177552752867385,2.461825341808367}]:1.975233)[&height=1.975233499593872,height_95%_HPD={1.386891602487598,2.547116151748668},height_median=1.9785680246310404,height_range={1.064182747750701,3.1350024653348445},length=0.1257628601949728,length_95%_HPD={5.684272503714283E-5,0.3675246210254812},length_median=0.08717408733273313,length_range={5.684272503714283E-5,1.4879465577648538},posterior=1.0,rate=0.9252286913052159,rate_95%_HPD={0.40225325847506244,1.5749076443129117},rate_median=0.8761984712422064,rate_range={0.31411919882375594,2.6682326758803105}]:0.125763,(TeldhS[&height=3.0123459282549447E-15,height_95%_HPD={0.0,5.329070518200751E-15},height_median=3.552713678800501E-15,height_range={0.0,8.881784197001252E-15},length=1.443896588930292,length_95%_HPD={0.8032783288263392,2.0542175636555378},length_median=1.4384561637552737,length_range={0.48571119991080813,2.5720027841069975},rate=0.9218400219938949,rate_95%_HPD={0.5057977364125489,1.438447331062935},rate_median=0.8899081501275588,rate_range={0.3236269685443695,2.34403677265923}]:1.443897,TeldhT[&height=3.0123459282549447E-15,height_95%_HPD={0.0,5.329070518200751E-15},height_median=3.552713678800501E-15,height_range={0.0,8.881784197001252E-15},length=1.443896588930292,length_95%_HPD={0.8032783288263392,2.0542175636555378},length_median=1.4384561637552737,length_range={0.48571119991080813,2.5720027841069975},rate=1.1005209426474134,rate_95%_HPD={0.6260269505540893,1.665029622136797},rate_median=1.063507866908255,rate_range={0.41684791991777237,2.952978079486873}]:1.443897)[&height=1.443896588930295,height_95%_HPD={0.803278328826341,2.0542175636555395},height_median=1.4384561637552773,height_range={0.48571119991080813,2.5720027841069992},length=0.6570997708585522,length_95%_HPD={0.10698893027211476,1.2367832239440428},length_median=0.6252736416408053,length_range={0.02200514396005282,2.1115935883507184},posterior=1.0,rate=0.9511209530351811,rate_95%_HPD={0.4612113048935466,1.578740684720898},rate_median=0.9027363391024172,rate_range={0.3016826743349242,2.6716197360881786}]:0.6571)[&height=2.100996359788853,height_95%_HPD={1.51005109708173,2.6582770340119763},height_median=2.095890514114547,height_range={1.1864042451681485,3.2574057807386687},length=0.6642975357625487,length_95%_HPD={0.21848161607725736,1.1835288412852378},length_median=0.6313008717018107,length_range={0.08009766395790408,1.9375518510215333},posterior=1.0,rate=1.105397802471717,rate_95%_HPD={0.48520713540426286,1.7716162074156392},rate_median=1.052486983101055,rate_range={0.33169677380563783,2.898705120035454}]:0.664298,((Telbra[&height=3.0119906568870647E-15,height_95%_HPD={0.0,5.329070518200751E-15},height_median=3.552713678800501E-15,height_range={0.0,8.881784197001252E-15},length=1.1104788421371345,length_95%_HPD={0.5454498138491441,1.7198008905838424},length_median=1.0851247682116956,length_range={0.34480974614881177,2.5658295804146896},rate=0.9184285055577726,rate_95%_HPD={0.4739044827816791,1.4315177404366577},rate_median=0.8862178703111502,rate_range={0.3345550254367027,2.4350360131800928}]:1.110479,Telshe[&height=3.0119906568870647E-15,height_95%_HPD={0.0,5.329070518200751E-15},height_median=3.552713678800501E-15,height_range={0.0,8.881784197001252E-15},length=1.1104788421371345,length_95%_HPD={0.5454498138491441,1.7198008905838424},length_median=1.0851247682116956,length_range={0.34480974614881177,2.5658295804146896},rate=0.9960426060201844,rate_95%_HPD={0.48741949177939714,1.5530901851916952},rate_median=0.9570547390047814,rate_range={0.32985272063823023,2.758397964971201}]:1.110479)[&height=1.1104788421371374,height_95%_HPD={0.5454498138491477,1.719800890583846},height_median=1.0851247682116973,height_range={0.3448097461488153,2.565829580414693},length=0.7631975040983778,length_95%_HPD={0.19494676691537904,1.3904234411161696},length_median=0.7296455360057665,length_range={0.01996520123994472,2.152197153420378},posterior=1.0,rate=0.9088767187902795,rate_95%_HPD={0.4407435796900531,1.487998016013573},rate_median=0.8618876486803693,rate_range={0.28509884765310595,3.056240733411174}]:0.763198,(TeldhN[&height=2.9970692594361026E-15,height_95%_HPD={0.0,5.329070518200751E-15},height_median=3.552713678800501E-15,height_range={0.0,8.881784197001252E-15},length=1.40218792957354,length_95%_HPD={0.7882595679714122,2.0033537989029426},length_median=1.3823761597936777,length_range={0.5264630814795197,2.6102763262115207},rate=0.9806447172390578,rate_95%_HPD={0.5511373126503682,1.5180753372826554},rate_median=0.9463901687139252,rate_range={0.3776031537597331,2.5922533760972764}]:1.402188,TelteS[&height=2.9970692594361026E-15,height_95%_HPD={0.0,5.329070518200751E-15},height_median=3.552713678800501E-15,height_range={0.0,8.881784197001252E-15},length=1.40218792957354,length_95%_HPD={0.7882595679714122,2.0033537989029426},length_median=1.3823761597936777,length_range={0.5264630814795197,2.6102763262115207},rate=1.0299381184446668,rate_95%_HPD={0.5545116023059666,1.5416094765743615},rate_median=1.000834899370562,rate_range={0.4077462936017036,2.5978966974936832}]:1.402188)[&height=1.4021879295735424,height_95%_HPD={0.7882595679714139,2.0033537989029444},height_median=1.3823761597936794,height_range={0.5264630814795233,2.6102763262115225},length=0.4714884166619702,length_95%_HPD={0.049564863166589035,0.9737735359110573},length_median=0.43033179831283697,length_range={0.019208923590118943,1.850024137213767},posterior=1.0,rate=0.9220970852285947,rate_95%_HPD={0.4085070949412451,1.4985009496826722},rate_median=0.8766829233995536,rate_range={0.29186025690290696,2.9026645138512936}]:0.471488)[&height=1.873676346235512,height_95%_HPD={1.2347874852216272,2.5082936177582393},height_median=1.859445574394159,height_range={0.8602806081923831,3.055175590713141},length=0.8916175493158793,length_95%_HPD={0.27324695084214845,1.5373149235418015},length_median=0.8652141228862158,length_range={0.10450320696906523,2.3498445781242197},posterior=1.0,rate=0.9042725828250312,rate_95%_HPD={0.43161344813143776,1.446615375966767},rate_median=0.8594269846786113,rate_range={0.30121736807212807,2.8956542967663004}]:0.891618)[&height=2.7652938955513835,height_95%_HPD={2.174531033360873,3.384062799474547},height_median=2.7572712797547405,height_range={1.822129656255571,4.004471319330513},length=0.30340644265013306,length_95%_HPD={9.275273250395344E-4,0.6679598932194928},length_median=0.2708164967968383,length_range={9.275273250395344E-4,1.4579432705025708},posterior=1.0,rate=0.9596195028275363,rate_95%_HPD={0.43265833422293404,1.6056276957921536},rate_median=0.9117673990699999,rate_range={0.27943283975668043,2.9321834563393065}]:0.303406)[&height=3.068700338201522,height_95%_HPD={2.46908956411116,3.6983945016595676},height_median=3.060480095452025,height_range={2.1159278290027217,4.509563677689135},length=0.491305527736088,length_95%_HPD={0.10148104007303083,0.9472269254181711},length_median=0.46198860865592994,length_range={0.014930907358865042,1.8719656928682618},posterior=1.0,rate=0.9736771371326065,rate_95%_HPD={0.4359171632803808,1.5840702327174572},rate_median=0.9300045858273738,rate_range={0.28816741880631797,2.8942589104448513}]:0.491306)[&height=3.560005865937617,height_95%_HPD={2.913018212938039,4.195996390594514},height_median=3.544860057607872,height_range={2.613967190081315,4.7797899073819945},length=0.4249325628890511,length_95%_HPD={0.08546895209433814,0.8323281649255456},length_median=0.40057137878262195,length_range={0.007964885574397229,1.4205703032094235},posterior=1.0,rate=1.0858384061376205,rate_95%_HPD={0.49866061795197664,1.7767521427518247},rate_median=1.0327562954068759,rate_range={0.30166580122660963,2.7675051378383135}]:0.424933)[&height=3.984938428826682,height_95%_HPD={3.3266742464403425,4.734811979092247},height_median=3.9659580922624165,height_range={2.935877559067274,5.683255253590866},length=0.1229860776330278,length_95%_HPD={4.787925881544197E-6,0.3618071626390851},length_median=0.0881464427306784,length_range={4.787925881544197E-6,1.0149673720265744},posterior=1.0,rate=0.9359245485739944,rate_95%_HPD={0.4101728751113305,1.5618969003566445},rate_median=0.8887002255366924,rate_range={0.291005189487993,2.6933491634292412}]:0.122986)[&height=4.107924506459709,height_95%_HPD={3.4162158086874914,4.848020069040104},height_median=4.082316181776272,height_range={3.0436106503864773,5.731658380686136},length=1.0742704104382121,length_95%_HPD={0.4565306023031219,1.7962587378109403},length_median=1.041725577423898,length_range={0.19942004427361493,2.4943731111381915},posterior=1.0,rate=1.0807321420622638,rate_95%_HPD={0.5138770077144541,1.7110234570753955},rate_median=1.035867179373037,rate_range={0.3448697918044204,2.9321834563393065}]:1.07427)[&height=5.182194916897911,height_95%_HPD={4.313795109558178,6.104828393403784},height_median=5.167704127802484,height_range={3.81584210791858,6.9364920936663585},length=0.9886869503321807,length_95%_HPD={0.3024698934875376,1.7579265413975245},length_median=0.9391652974760372,length_range={0.12776232922579833,2.851859640972365},posterior=1.0,rate=0.9239957455882026,rate_95%_HPD={0.45478684345174497,1.5191114705304536},rate_median=0.8759851881844702,rate_range={0.31284481070301695,2.979130048183656}]:0.988687)[&height=6.17088186723009,height_95%_HPD={5.258203944382758,7.13592990360465},height_median=6.155753702051992,height_range={4.540789871896665,8.206215591656143},length=2.516780362949032,length_95%_HPD={1.6445743531194372,3.3798867822709573},length_median=2.5072766992862014,length_range={1.1108353969605913,4.21337995507691},posterior=1.0,rate=1.4925033437065534,rate_95%_HPD={0.9006062591761291,2.1535691305658666},rate_median=1.4477884094984976,rate_range={0.7097844145148956,3.0704115719812015}]:2.51678,(((Cteben[&height=2.973266077788139E-15,height_95%_HPD={1.7763568394002505E-15,5.329070518200751E-15},height_median=3.552713678800501E-15,height_range={0.0,8.881784197001252E-15},length=1.7414224349759824,length_95%_HPD={1.0435175577227618,2.569611539132678},length_median=1.6936893015227685,length_range={0.7120027769592809,3.6849964123232084},rate=0.9142374736047377,rate_95%_HPD={0.5141080875892984,1.4072173748484862},rate_median=0.8858486572771127,rate_range={0.33485424390145924,2.111621066480144}]:1.741422,(Cphgib[&height=3.0027536013221832E-15,height_95%_HPD={0.0,5.329070518200751E-15},height_median=3.552713678800501E-15,height_range={0.0,8.881784197001252E-15},length=1.4599607754582156,length_95%_HPD={0.8452328011135499,2.210908461856379},length_median=1.4203132476452085,length_range={0.5498672421271991,2.96933120525064},rate=0.689224779027114,rate_95%_HPD={0.32369271744724626,1.036828560807778},rate_median=0.6740206600521472,rate_range={0.2587372790015025,1.6644661878822118}]:1.459961,(Cphfr5[&height=2.987121661135461E-15,height_95%_HPD={0.0,5.329070518200751E-15},height_median=3.552713678800501E-15,height_range={0.0,8.881784197001252E-15},length=0.5878169853767473,length_95%_HPD={0.23862017722905016,1.0184625654708785},length_median=0.5560000724457037,length_range={0.10773320396438635,1.7252390620808011},rate=0.8385663734039034,rate_95%_HPD={0.40260131822629613,1.3651023817107768},rate_median=0.8037223862653329,rate_range={0.29163788093269183,2.250205449935064}]:0.587817,Cphfro[&height=2.987121661135461E-15,height_95%_HPD={0.0,5.329070518200751E-15},height_median=3.552713678800501E-15,height_range={0.0,8.881784197001252E-15},length=0.5878169853767473,length_95%_HPD={0.23862017722905016,1.0184625654708785},length_median=0.5560000724457037,length_range={0.10773320396438635,1.7252390620808011},rate=1.2155225714308446,rate_95%_HPD={0.6037611172308037,1.9997023623370191},rate_median=1.161128500097245,rate_range={0.3710011338698049,2.964700443310495}]:0.587817)[&height=0.5878169853767501,height_95%_HPD={0.23862017722905016,1.0184625654708803},height_median=0.5560000724457064,height_range={0.10773320396439168,1.725239062080803},length=0.8721437900814645,length_95%_HPD={0.34138964421080686,1.5554146028919043},length_median=0.8299539924769412,length_range={0.07982526799212053,2.4000264590617135},posterior=1.0,rate=1.0852910889211442,rate_95%_HPD={0.5461711188084682,1.7657325719849637},rate_median=1.0376183148186662,rate_range={0.3321410892989985,2.661164754349134}]:0.872144)[&height=1.45996077545822,height_95%_HPD={0.8452328011135517,2.2109084618563806},height_median=1.420313247645212,height_range={0.5498672421272044,2.9693312052506435},length=0.28146165951776697,length_95%_HPD={0.0036930985847902775,0.7210623948007928},length_median=0.221126459684454,length_range={9.471483299599015E-4,2.1777594020435664},posterior=1.0,rate=0.8757658916605265,rate_95%_HPD={0.36893904619788287,1.465075150121546},rate_median=0.8275393379682233,rate_range={0.28687515345914116,2.8875304239650035}]:0.281462)[&height=1.7414224349759844,height_95%_HPD={1.0435175577227653,2.5696115391326817},height_median=1.6936893015227703,height_range={0.7120027769592845,3.68499641232321},length=6.028513012847795,length_95%_HPD={4.922672074555261,7.117636756113594},length_median=6.04265321194543,length_range={3.472734843388621,8.086274897434997},posterior=1.0,rate=0.4105001723370927,rate_95%_HPD={0.2923005652764152,0.5532935862576537},rate_median=0.401254103393382,rate_range={0.25890605380508713,0.7511366626620601}]:6.028513,((((Lchaur[&height=3.0045299581615837E-15,height_95%_HPD={0.0,5.329070518200751E-15},height_median=3.552713678800501E-15,height_range={0.0,7.105427357601002E-15},length=2.716453694538078,length_95%_HPD={1.853262988268888,3.6042347688302296},length_median=2.698635980452048,length_range={1.2375364015645705,5.069554996983455},rate=0.8547524298162674,rate_95%_HPD={0.5091933724859625,1.215414166678299},rate_median=0.8377029694021495,rate_range={0.3633484346051206,1.8319252539946285}]:2.716454,Trioto[&height=3.0045299581615837E-15,height_95%_HPD={0.0,5.329070518200751E-15},height_median=3.552713678800501E-15,height_range={0.0,7.105427357601002E-15},length=2.716453694538078,length_95%_HPD={1.853262988268888,3.6042347688302296},length_median=2.698635980452048,length_range={1.2375364015645705,5.069554996983455},rate=1.3038527203564185,rate_95%_HPD={0.8143603308477152,1.8026957555576402},rate_median=1.2783950433534952,rate_range={0.550425657937002,2.711549180705397}]:2.716454)[&height=2.716453694538082,height_95%_HPD={1.8532629882688916,3.604234768830233},height_median=2.6986359804520506,height_range={1.2375364015645722,5.069554996983459},length=0.19316292564338064,length_95%_HPD={1.6279890332704383E-4,0.5751700481969628},length_median=0.13357813008707664,length_range={1.6279890332704383E-4,1.4367360538211393},posterior=1.0,rate=0.8938477488050856,rate_95%_HPD={0.3943331548666538,1.4957785423473096},rate_median=0.8478918010302359,rate_range={0.2650403342877224,2.773963874639849}]:0.193163,(Tchdha[&height=3.014477556462225E-15,height_95%_HPD={0.0,5.329070518200751E-15},height_median=3.552713678800501E-15,height_range={0.0,8.881784197001252E-15},length=2.665007137628775,length_95%_HPD={1.8239696587496557,3.5315445896921034},length_median=2.63910147229128,length_range={1.4345498207235003,4.933212650951951},rate=1.1003959638246419,rate_95%_HPD={0.7014690609366808,1.5496630654878951},rate_median=1.0787591952219233,rate_range={0.561857125885523,2.060586988330639}]:2.665007,(Baicen[&height=3.0031088726900636E-15,height_95%_HPD={0.0,5.329070518200751E-15},height_median=3.552713678800501E-15,height_range={0.0,8.881784197001252E-15},length=0.8443812246200861,length_95%_HPD={0.3339059468531822,1.4224008504322523},length_median=0.807036111989806,length_range={0.19905344823137483,2.245656483900106},rate=0.7442936594529367,rate_95%_HPD={0.34542259725659963,1.175478944106426},rate_median=0.712370586991994,rate_range={0.27943283975668043,2.659144549676007}]:0.844381,Regcal[&height=3.0031088726900636E-15,height_95%_HPD={0.0,5.329070518200751E-15},height_median=3.552713678800501E-15,height_range={0.0,8.881784197001252E-15},length=0.8443812246200861,length_95%_HPD={0.3339059468531822,1.4224008504322523},length_median=0.807036111989806,length_range={0.19905344823137483,2.245656483900106},rate=1.2687642628440983,rate_95%_HPD={0.6293080380756684,2.0311500444844364},rate_median=1.2201206924235972,rate_range={0.4181538224558724,3.2257726303454795}]:0.844381)[&height=0.8443812246200895,height_95%_HPD={0.333905946853184,1.4224008504322558},height_median=0.8070361119898095,height_range={0.19905344823137838,2.2456564839001096},length=1.8206259130086855,length_95%_HPD={0.9268171356473403,2.7256490276211256},length_median=1.7923569705687425,length_range={0.5019753202673698,4.192709041870339},posterior=1.0,rate=0.9647449361994732,rate_95%_HPD={0.5358124676285158,1.4669203358418081},rate_median=0.9350756133544589,rate_range={0.3800453188843504,2.4476528836285425}]:1.820626)[&height=2.6650071376287805,height_95%_HPD={1.8239696587496574,3.531544589692105},height_median=2.6391014722912844,height_range={1.4345498207235021,4.933212650951955},length=0.24460948255267914,length_95%_HPD={0.0023070995424454566,0.6063878412531709},length_median=0.19904750000305071,length_range={0.0023070995424454566,1.4647573142911874},posterior=1.0,rate=0.9189537521101327,rate_95%_HPD={0.40532068226745804,1.5289256389976866},rate_median=0.8693289808277729,rate_range={0.29241771469755523,3.0329415908602426}]:0.244609)[&height=2.909616620181446,height_95%_HPD={2.0974446908536386,3.7895945747774196},height_median=2.886750222574406,height_range={1.752169179860374,5.084257097137586},length=0.12049314878217349,length_95%_HPD={3.1624203637115045E-5,0.3856454095485873},length_median=0.07969349886981814,length_range={3.1624203637115045E-5,1.1328893670459053},posterior=1.0,rate=0.899897695976582,rate_95%_HPD={0.3233537656491663,1.4843503991277154},rate_median=0.85493641403373,rate_range={0.29072696813325316,2.5883681470691458}]:0.120493,(Gnaper[&height=3.002043058586423E-15,height_95%_HPD={0.0,5.329070518200751E-15},height_median=3.552713678800501E-15,height_range={0.0,7.105427357601002E-15},length=2.2832961040803736,length_95%_HPD={1.5693957746522464,3.0687969528611356},length_median=2.252153899085484,length_range={1.2253557343751638,4.122992929434064},rate=0.8755398405580037,rate_95%_HPD={0.5330755686316853,1.2684384044991361},rate_median=0.8609729648529802,rate_range={0.34658700497357176,1.861779712495737}]:2.283296,(Gwcabe[&height=2.9775293342026997E-15,height_95%_HPD={0.0,5.329070518200751E-15},height_median=3.552713678800501E-15,height_range={0.0,8.881784197001252E-15},length=1.637012440986643,length_95%_HPD={1.025888470654781,2.2521630160406545},length_median=1.6120199165765934,length_range={0.72730667664203,2.9938780049097673},rate=0.813391418665781,rate_95%_HPD={0.47720296583967814,1.2394768399987048},rate_median=0.7892867179701335,rate_range={0.32256749034243226,1.918207593961274}]:1.637012,(Gwcsta[&height=2.993161274389422E-15,height_95%_HPD={0.0,5.329070518200751E-15},height_median=3.552713678800501E-15,height_range={0.0,8.881784197001252E-15},length=1.5173036711041152,length_95%_HPD={0.9668662793465206,2.160750759282692},length_median=1.4905714853792693,length_range={0.656182084500454,2.654185572858319},rate=0.9058020535178318,rate_95%_HPD={0.4960142590743384,1.3182054077882812},rate_median=0.8844666294316899,rate_range={0.35675551227820784,2.0136652474397976}]:1.517304,(Gwcbel[&height=3.001687787218543E-15,height_95%_HPD={0.0,5.329070518200751E-15},height_median=3.552713678800501E-15,height_range={0.0,8.881784197001252E-15},length=0.8485792673597411,length_95%_HPD={0.3988740617813882,1.3196304263797103},length_median=0.8276483849506828,length_range={0.21756369429966327,1.988307839285076},rate=0.9826696656359647,rate_95%_HPD={0.49316256575940065,1.5276254967078182},rate_median=0.9486447731596059,rate_range={0.31864390570862583,2.4051819040856075}]:0.848579,Gwcchr[&height=3.001687787218543E-15,height_95%_HPD={0.0,5.329070518200751E-15},height_median=3.552713678800501E-15,height_range={0.0,8.881784197001252E-15},length=0.8485792673597411,length_95%_HPD={0.3988740617813882,1.3196304263797103},length_median=0.8276483849506828,length_range={0.21756369429966327,1.988307839285076},rate=1.1272136122663818,rate_95%_HPD={0.5673417054297458,1.776733658241216},rate_median=1.0782265179678374,rate_range={0.3739688216287598,3.0711029969713217}]:0.848579)[&height=0.8485792673597434,height_95%_HPD={0.39887406178138995,1.3196304263797138},height_median=0.8276483849506873,height_range={0.21756369429966682,1.9883078392850795},length=0.6687244037443758,length_95%_HPD={0.20223719793254347,1.1602626592691543},length_median=0.6376594387016983,length_range={0.12207551397883876,2.0144922361869178},posterior=1.0,rate=1.0400161147405929,rate_95%_HPD={0.48066381195041813,1.7014882718671467},rate_median=0.9899208259690908,rate_range={0.28682747809854053,2.7886159041209417}]:0.668724)[&height=1.5173036711041183,height_95%_HPD={0.9668662793465224,2.1607507592826956},height_median=1.490571485379272,height_range={0.6561820845004576,2.6541855728583226},length=0.11970876988252468,length_95%_HPD={5.1016390814950796E-5,0.3543941827001156},length_median=0.08279501034940129,length_range={5.1016390814950796E-5,1.0844036396621615},posterior=1.0,rate=0.9086535686332571,rate_95%_HPD={0.3896977862838449,1.514844882862571},rate_median=0.8619686942455603,rate_range={0.28014170646009323,2.6644348244735747}]:0.119709)[&height=1.6370124409866458,height_95%_HPD={1.0258884706547828,2.252163016040658},height_median=1.612019916576596,height_range={0.7273066766420335,2.993878004909769},length=0.6462836630937332,length_95%_HPD={0.12918411786427342,1.2610135308737096},length_median=0.5949478313507379,length_range={0.03150622594111674,2.340396695637807},posterior=1.0,rate=0.8897889849314313,rate_95%_HPD={0.3887432253406568,1.4752702933439097},rate_median=0.8425026490335629,rate_range={0.2797440048591981,2.946454750097896}]:0.646284)[&height=2.2832961040803768,height_95%_HPD={1.5693957746522482,3.068796952861139},height_median=2.252153899085487,height_range={1.2253557343751655,4.122992929434069},length=0.7468136648832535,length_95%_HPD={0.15931790872603635,1.508089143805643},length_median=0.6925854390546533,length_range={0.047244796456046956,2.9717682276023103},posterior=1.0,rate=0.8444296603457108,rate_95%_HPD={0.3782684239516114,1.4255853823390636},rate_median=0.8013818526787599,rate_range={0.26119874959272943,2.289525476148542}]:0.746814)[&height=3.030109768963629,height_95%_HPD={2.1917877973060644,3.904420345454545},height_median=3.0106816706515316,height_range={1.9146848800687444,5.224483545624651},length=4.2433895833797095,length_95%_HPD={3.1507539094862542,5.432402959555476},length_median=4.260002145533371,length_range={2.1007527787807376,6.062844847220964},posterior=1.0,rate=0.49957257170768005,rate_95%_HPD={0.30781760664179264,0.7014973842606212},rate_median=0.48950547049062254,rate_range={0.26800885063503394,1.0216339667980492}]:4.24339,(Gralem[&height=3.000977244482783E-15,height_95%_HPD={1.7763568394002505E-15,3.552713678800501E-15},height_median=3.552713678800501E-15,height_range={1.7763568394002505E-15,7.105427357601002E-15},length=5.737086843160782,length_95%_HPD={4.753176579578846,6.616998776859536},length_median=5.738866832606715,length_range={4.199587992766805,7.534480714059063},rate=0.7487730708957986,rate_95%_HPD={0.5369164591434136,0.9720391962199147},rate_median=0.741652328691478,rate_range={0.3889091562179514,1.2663718119032858}]:5.737087,(((Calple[&height=3.0059510436331037E-15,height_95%_HPD={1.7763568394002505E-15,5.329070518200751E-15},height_median=3.552713678800501E-15,height_range={0.0,8.881784197001252E-15},length=1.6411309510735925,length_95%_HPD={1.0041470905587566,2.2940851338305634},length_median=1.61924147139759,length_range={0.7358820773382408,3.1506120854047523},rate=1.0538041729234047,rate_95%_HPD={0.5966783090390989,1.55943048250717},rate_median=1.0194680443317696,rate_range={0.4313137484764618,2.6663665982043874}]:1.641131,(Calmac[&height=3.007727400472504E-15,height_95%_HPD={0.0,5.329070518200751E-15},height_median=3.552713678800501E-15,height_range={0.0,8.881784197001252E-15},length=1.0106012266134887,length_95%_HPD={0.5194381688576861,1.5827492925197433},length_median=0.9864783835487412,length_range={0.27241073231291857,2.490670774190301},rate=1.2307334293356293,rate_95%_HPD={0.6007973055050367,1.877328375421087},rate_median=1.1842101749365472,rate_range={0.37329007206145753,3.307872432990989}]:1.010601,Calmel[&height=3.007727400472504E-15,height_95%_HPD={0.0,5.329070518200751E-15},height_median=3.552713678800501E-15,height_range={0.0,8.881784197001252E-15},length=1.0106012266134887,length_95%_HPD={0.5194381688576861,1.5827492925197433},length_median=0.9864783835487412,length_range={0.27241073231291857,2.490670774190301},rate=0.8881827429937759,rate_95%_HPD={0.4491111298276382,1.3846074537652335},rate_median=0.8546131440888196,rate_range={0.3013126339280735,2.6604776594910917}]:1.010601)[&height=1.0106012266134916,height_95%_HPD={0.5194381688576897,1.582749292519745},height_median=0.9864783835487447,height_range={0.27241073231292035,2.4906707741903027},length=0.6305297244601066,length_95%_HPD={0.14987249562273774,1.19343789319006},length_median=0.5911545533005116,length_range={0.03685115862410626,2.318644038369145},posterior=1.0,rate=1.0206621532846825,rate_95%_HPD={0.49640094850105176,1.6759330438693272},rate_median=0.9691059790791294,rate_range={0.29182990644200835,3.0866276127684125}]:0.63053)[&height=1.6411309510735963,height_95%_HPD={1.0041470905587637,2.294085133830567},height_median=1.6192414713975927,height_range={0.7358820773382444,3.150612085404756},length=2.715129833349283,length_95%_HPD={1.8403309977062072,3.5812577817169826},length_median=2.7141389811135954,length_range={1.2069260341811923,4.334758619973624},posterior=1.0,rate=1.504849385592575,rate_95%_HPD={0.9815687840671942,2.127537047510453},rate_median=1.4671079940259695,rate_range={0.6978253067786959,2.9217442768347737}]:2.71513,((Carsch[&height=3.002043058586423E-15,height_95%_HPD={0.0,5.329070518200751E-15},height_median=3.552713678800501E-15,height_range={0.0,7.105427357601002E-15},length=1.903437000540048,length_95%_HPD={1.3492703965488868,2.396076453527707},length_median=1.8876166572249709,length_range={0.9222486123863121,3.1613699256842516},rate=0.9061800476440143,rate_95%_HPD={0.5348846349053593,1.2841447348356039},rate_median=0.8895426048193268,rate_range={0.35920119534357003,1.8335226843348635}]:1.903437,((Ectdes[&height=2.993871817125182E-15,height_95%_HPD={0.0,5.329070518200751E-15},height_median=3.552713678800501E-15,height_range={0.0,8.881784197001252E-15},length=1.5271675306509107,length_95%_HPD={1.0319238557298078,2.0947846501362424},length_median=1.5125073039507466,length_range={0.664798557709048,2.547634661094177},rate=1.4397371786576838,rate_95%_HPD={0.8555310185162354,2.0766295841337725},rate_median=1.4054790942592068,rate_range={0.6145101615692933,3.0981060211109592}]:1.527168,EctspN[&height=2.993871817125182E-15,height_95%_HPD={0.0,5.329070518200751E-15},height_median=3.552713678800501E-15,height_range={0.0,8.881784197001252E-15},length=1.5271675306509107,length_95%_HPD={1.0319238557298078,2.0947846501362424},length_median=1.5125073039507466,length_range={0.664798557709048,2.547634661094177},rate=1.1582581590707366,rate_95%_HPD={0.6637903040586329,1.6906411072925127},rate_median=1.129950744310773,rate_range={0.36042837458986576,2.4872652716251458}]:1.527168)[&height=1.5271675306509132,height_95%_HPD={1.0319238557298096,2.094784650136244},height_median=1.5125073039507475,height_range={0.6647985577090498,2.5476346610941807},length=0.1978088697833248,length_95%_HPD={1.26130241252298E-4,0.47907199461871564},length_median=0.16566339328251178,length_range={1.26130241252298E-4,0.9622903698532372},posterior=1.0,rate=0.9643144702288746,rate_95%_HPD={0.4321111108147623,1.6174030298811615},rate_median=0.9159702528488907,rate_range={0.3122171420436434,3.0607240364124246}]:0.197809,(Lesper[&height=3.013767013726465E-15,height_95%_HPD={0.0,5.329070518200751E-15},height_median=3.552713678800501E-15,height_range={0.0,8.881784197001252E-15},length=1.3615196506852014,length_95%_HPD={0.7876294089007487,1.9237064443867276},length_median=1.3514499253100114,length_range={0.45670243261965204,2.5526264405023458},rate=0.935439399867853,rate_95%_HPD={0.49767179672192874,1.4009632305656168},rate_median=0.9041127157318481,rate_range={0.3547407484677351,2.1291807739723536}]:1.36152,Lessta[&height=3.013767013726465E-15,height_95%_HPD={0.0,5.329070518200751E-15},height_median=3.552713678800501E-15,height_range={0.0,8.881784197001252E-15},length=1.3615196506852014,length_95%_HPD={0.7876294089007487,1.9237064443867276},length_median=1.3514499253100114,length_range={0.45670243261965204,2.5526264405023458},rate=0.9285653056660691,rate_95%_HPD={0.48504813152558457,1.4000622188939096},rate_median=0.8976611855191374,rate_range={0.3366167194469531,2.682729518877642}]:1.36152)[&height=1.3615196506852034,height_95%_HPD={0.7876294089007523,1.9237064443867276},height_median=1.351449925310015,height_range={0.4567024326196556,2.5526264405023475},length=0.3634567497490413,length_95%_HPD={0.013456590005699098,0.8354160990160704},length_median=0.3144644517804016,length_range={0.0028309620169313376,1.424492193175011},posterior=1.0,rate=0.8912517319901287,rate_95%_HPD={0.39624772225723176,1.5014789032693707},rate_median=0.8411506292201335,rate_range={0.28739390364205253,2.8196007693156018}]:0.363457)[&height=1.7249764004342458,height_95%_HPD={1.1899427354481809,2.24027406493491},height_median=1.712735227581991,height_range={0.8422045184529932,2.7506088546349083},length=0.1784606001058092,length_95%_HPD={1.5030912932090246E-5,0.4682616263938044},length_median=0.14362511675293366,length_range={1.5030912932090246E-5,1.0568024853810716},posterior=1.0,rate=0.9330138100494516,rate_95%_HPD={0.4135789479762292,1.5671556606134953},rate_median=0.8887569739006619,rate_range={0.2883043319288564,3.170038924870926}]:0.178461)[&height=1.903437000540052,height_95%_HPD={1.3492703965488921,2.3960764535277104},height_median=1.8876166572249726,height_range={0.9222486123863138,3.161369925684255},length=0.23660490764308628,length_95%_HPD={8.882076874794365E-4,0.5473542022864866},length_median=0.20137057640384892,length_range={8.882076874794365E-4,1.1803441428710233},posterior=1.0,rate=0.9275189944363834,rate_95%_HPD={0.4216428330991989,1.5636058362725778},rate_median=0.8776922369990761,rate_range={0.2650403342877224,2.9006697424061056}]:0.236605,((Cyafoa[&height=2.9839242188245407E-15,height_95%_HPD={0.0,5.329070518200751E-15},height_median=3.552713678800501E-15,height_range={0.0,8.881784197001252E-15},length=0.4959369400868287,length_95%_HPD={0.14274725760573403,0.9112973852388837},length_median=0.46576055305191044,length_range={0.08337104996974354,1.5717511665120547},rate=0.92692936333087,rate_95%_HPD={0.420927146515709,1.4769565117648158},rate_median=0.8863650338640787,rate_range={0.31085203274104006,2.593465509049349}]:0.495937,Cyafur[&height=2.9839242188245407E-15,height_95%_HPD={0.0,5.329070518200751E-15},height_median=3.552713678800501E-15,height_range={0.0,8.881784197001252E-15},length=0.4959369400868287,length_95%_HPD={0.14274725760573403,0.9112973852388837},length_median=0.46576055305191044,length_range={0.08337104996974354,1.5717511665120547},rate=0.9571118634782956,rate_95%_HPD={0.4668959891375832,1.5870000523548928},rate_median=0.9123433190205958,rate_range={0.2923005652764152,2.8168910766306183}]:0.495937)[&height=0.495936940086832,height_95%_HPD={0.14274725760573936,0.9112973852388873},height_median=0.4657605530519149,height_range={0.08337104996974531,1.5717511665120547},length=1.2574731148308367,length_95%_HPD={0.7114023539426704,1.8503916932609847},length_median=1.2521859858971434,length_range={0.23492476396600814,2.3187030687994383},posterior=1.0,rate=0.844543498762238,rate_95%_HPD={0.4419605657404999,1.3001822391041302},rate_median=0.8136991882586533,rate_range={0.31633911197415143,2.1635776604165695}]:1.257473,((Auldew[&height=3.015543370565865E-15,height_95%_HPD={0.0,5.329070518200751E-15},height_median=3.552713678800501E-15,height_range={0.0,8.881784197001252E-15},length=0.7150061066525876,length_95%_HPD={0.266731103124215,1.203457001208946},length_median=0.6872521305657653,length_range={0.1553375797235681,1.9932330435438619},rate=0.912623976186483,rate_95%_HPD={0.4539188235372995,1.4551903161800133},rate_median=0.8726677676769519,rate_range={0.31557670642311114,2.829422992306913}]:0.715006,Cunlon[&height=3.015543370565865E-15,height_95%_HPD={0.0,5.329070518200751E-15},height_median=3.552713678800501E-15,height_range={0.0,8.881784197001252E-15},length=0.7150061066525876,length_95%_HPD={0.266731103124215,1.203457001208946},length_median=0.6872521305657653,length_range={0.1553375797235681,1.9932330435438619},rate=0.922936767490969,rate_95%_HPD={0.4750322088733157,1.498231729254646},rate_median=0.8855644724296001,rate_range={0.28687515345914116,2.3584220516728505}]:0.715006)[&height=0.7150061066525909,height_95%_HPD={0.2667311031242203,1.2034570012089514},height_median=0.687252130565768,height_range={0.1553375797235681,1.9932330435438637},length=0.8725648575427869,length_95%_HPD={0.2882591235977028,1.412602333594684},length_median=0.8603584807664015,length_range={0.10061868535790808,1.9863076374673305},posterior=1.0,rate=0.8646234466949527,rate_95%_HPD={0.4319417199298464,1.3838523217110181},rate_median=0.8319734476558193,rate_range={0.2811199613887735,2.2415726856511733}]:0.872565,((Ophnas[&height=3.007372129104624E-15,height_95%_HPD={0.0,5.329070518200751E-15},height_median=3.552713678800501E-15,height_range={0.0,8.881784197001252E-15},length=0.8604001769513596,length_95%_HPD={0.4408081207770884,1.2909667102772993},length_median=0.8553422424401269,length_range={0.20334554677465988,1.7413210806366362},rate=0.9032636563805366,rate_95%_HPD={0.45776874180942534,1.4106755315818509},rate_median=0.8693926257599951,rate_range={0.32433656114766585,2.427312848480277}]:0.8604,Ophpar[&height=3.007372129104624E-15,height_95%_HPD={0.0,5.329070518200751E-15},height_median=3.552713678800501E-15,height_range={0.0,8.881784197001252E-15},length=0.8604001769513596,length_95%_HPD={0.4408081207770884,1.2909667102772993},length_median=0.8553422424401269,length_range={0.20334554677465988,1.7413210806366362},rate=0.9981341777007617,rate_95%_HPD={0.4953649940525425,1.5542451191602362},rate_median=0.9536801083905602,rate_range={0.3210858277817373,2.852743919107856}]:0.8604)[&height=0.8604001769513628,height_95%_HPD={0.4408081207770884,1.2909667102773064},height_median=0.8553422424401305,height_range={0.20334554677466166,1.741321080636638},length=0.3199156801798785,length_95%_HPD={0.014982766522459556,0.6877935502130512},length_median=0.28386203517645825,length_range={0.0015444070011998434,1.267112729876958},posterior=1.0,rate=0.9041099163462155,rate_95%_HPD={0.38801308555569375,1.488634442390945},rate_median=0.8585945617927091,rate_range={0.2738900901514405,3.0444866007118425}]:0.319916,(Ophboo[&height=2.9810820478815E-15,height_95%_HPD={0.0,5.329070518200751E-15},height_median=3.552713678800501E-15,height_range={0.0,8.881784197001252E-15},length=1.073192791383918,length_95%_HPD={0.732566312054951,1.4632006011512573},length_median=1.0630884632017725,length_range={0.5281314613222357,2.015582656907398},rate=0.9083878355339191,rate_95%_HPD={0.48483163053338013,1.3594988803140446},rate_median=0.8814928248750393,rate_range={0.34509750110584536,2.0390004184512076}]:1.073193,(Ophhet[&height=2.971489720948739E-15,height_95%_HPD={0.0,5.329070518200751E-15},height_median=3.552713678800501E-15,height_range={0.0,8.881784197001252E-15},length=0.7002593861730245,length_95%_HPD={0.38448749107580227,1.0330971420452482},length_median=0.6865613531288703,length_range={0.199787001484248,1.6559826701483313},rate=1.0250229399561783,rate_95%_HPD={0.5070731944407241,1.6082477621716227},rate_median=0.9875707562178575,rate_range={0.3435799948260586,2.825823238044335}]:0.700259,(Ophven[&height=2.9888980179748616E-15,height_95%_HPD={0.0,5.329070518200751E-15},height_median=3.552713678800501E-15,height_range={0.0,8.881784197001252E-15},length=0.47327580295038635,length_95%_HPD={0.21960872521531094,0.7621898802558977},length_median=0.4607760740751816,length_range={0.10049910257046157,1.2485321761906079},rate=1.0309281069008116,rate_95%_HPD={0.5000056108319084,1.6490932316183324},rate_median=0.9848929482226363,rate_range={0.30808546107079104,2.929888946696111}]:0.473276,Ophwhi[&height=2.9888980179748616E-15,height_95%_HPD={0.0,5.329070518200751E-15},height_median=3.552713678800501E-15,height_range={0.0,8.881784197001252E-15},length=0.47327580295038635,length_95%_HPD={0.21960872521531094,0.7621898802558977},length_median=0.4607760740751816,length_range={0.10049910257046157,1.2485321761906079},rate=1.1962950915395911,rate_95%_HPD={0.5125180656308113,1.8944768986483205},rate_median=1.1431739793005087,rate_range={0.2920347048471504,3.220171799312537}]:0.473276)[&height=0.4732758029503897,height_95%_HPD={0.2196087252153145,0.7621898802558995},height_median=0.4607760740751825,height_range={0.10049910257046513,1.2485321761906096},length=0.22698358322263762,length_95%_HPD={0.017719565946107352,0.4925940379126459},length_median=0.2034185956962098,length_range={7.67490698946105E-4,1.1942748678493746},posterior=1.0,rate=1.052182854761988,rate_95%_HPD={0.4596515652317991,1.7187153590716286},rate_median=0.9962645001351049,rate_range={0.31399996496739047,3.083771040067244}]:0.226984)[&height=0.7002593861730274,height_95%_HPD={0.3844874910758058,1.0330971420452517},height_median=0.6865613531288739,height_range={0.19978700148425332,1.655982670148335},length=0.3729334052108911,length_95%_HPD={0.09659177754764592,0.7072915258420522},length_median=0.35349000973263944,length_range={0.017140741668104198,1.2061974763562233},posterior=1.0,rate=1.1762886000174193,rate_95%_HPD={0.5343123063780209,1.9249567950977993},rate_median=1.1201760376012877,rate_range={0.37705024367697926,3.051502674925234}]:0.372933)[&height=1.0731927913839217,height_95%_HPD={0.7325663120549546,1.4632006011512608},height_median=1.0630884632017743,height_range={0.528131461322241,2.0155826569074016},length=0.10712306574732045,length_95%_HPD={1.1000791637627572E-6,0.3054483457221391},length_median=0.07948141936196063,length_range={1.1000791637627572E-6,0.7864025525156393},posterior=1.0,rate=0.9396014805479251,rate_95%_HPD={0.39797249330997675,1.5794181717626692},rate_median=0.8916279576398818,rate_range={0.27777411843319794,2.8529500379295714}]:0.107123)[&height=1.1803158571312407,height_95%_HPD={0.8240963988637819,1.5811518211589455},height_median=1.1697375555915785,height_range={0.5918328569653841,2.0701685133037664},length=0.40725510706413964,length_95%_HPD={0.09753845851921028,0.7626501350623283},length_median=0.3830889612985233,length_range={0.035552524642550765,1.4240577142060769},posterior=1.0,rate=1.0679911233011314,rate_95%_HPD={0.5058105238362937,1.7492245223047913},rate_median=1.0070087098940654,rate_range={0.3598553590207645,2.822590433063031}]:0.407255)[&height=1.5875709641953761,height_95%_HPD={1.1720388934864001,2.102135084277341},height_median=1.5691735576235493,height_range={0.8842807229218916,2.6466159520733132},length=0.16583909072229336,length_95%_HPD={1.6977056771949606E-4,0.4210020642370118},length_median=0.13715234677680588,length_range={1.6977056771949606E-4,1.0059049717777633},posterior=1.0,rate=0.9415809252408258,rate_95%_HPD={0.39751497973575156,1.5741622528982064},rate_median=0.8947814058758476,rate_range={0.2984586422059932,2.9095591203885847}]:0.165839)[&height=1.7534100549176692,height_95%_HPD={1.2811584323242968,2.23915513461265},height_median=1.738419633558622,height_range={0.9860884391571787,3.010212479568837},length=0.3866318532654672,length_95%_HPD={0.056667792274128104,0.759938637998582},length_median=0.35924394062573306,length_range={0.0053660201044891664,1.5767263179399684},posterior=1.0,rate=0.9681216272095913,rate_95%_HPD={0.4503230919833904,1.6276287974842176},rate_median=0.9185758286982202,rate_range={0.3086310793760245,2.873748723664933}]:0.386632)[&height=2.1400419081831425,height_95%_HPD={1.6174952164924292,2.683688795645134},height_median=2.128616992280085,height_range={1.28834807173933,3.2938349686547657},length=2.2162188762397284,length_95%_HPD={1.4358582692335045,2.978023944826907},length_median=2.2030425495170483,length_range={0.9756586432700924,3.8798989046397967},posterior=1.0,rate=1.6009239335738983,rate_95%_HPD={0.9432691146970554,2.31381447103895},rate_median=1.5662841784242323,rate_range={0.7067352544138075,3.351173722768633}]:2.216219)[&height=4.356260784422868,height_95%_HPD={3.5197802654341857,5.160631414513677},height_median=4.356603016208613,height_range={3.072455751854827,5.991941199517008},length=0.54539349588249,length_95%_HPD={0.14298336176411297,1.0176506609879743},length_median=0.5094335876164648,length_range={0.07099736801107426,1.7802107235495983},posterior=1.0,rate=1.1008417603756473,rate_95%_HPD={0.5210043349735702,1.7897889071286444},rate_median=1.0517382008253078,rate_range={0.31237893013171736,3.0349391824305343}]:0.545393,(Xencau[&height=2.9963587167003426E-15,height_95%_HPD={1.7763568394002505E-15,5.329070518200751E-15},height_median=3.552713678800501E-15,height_range={0.0,7.105427357601002E-15},length=2.9859559372639635,length_95%_HPD={2.3360147011047694,3.6597386737567525},length_median=2.9760882599605623,length_range={2.071539483261713,4.367008053676342},rate=0.7800015001098698,rate_95%_HPD={0.4926270356158595,1.0969613539879515},rate_median=0.7682567597040388,rate_range={0.38858217772498743,1.949784746429721}]:2.985956,((Xenlon[&height=2.9899638320785016E-15,height_95%_HPD={0.0,5.329070518200751E-15},height_median=3.552713678800501E-15,height_range={0.0,8.881784197001252E-15},length=1.2790580828291176,length_95%_HPD={0.6217497952089417,1.9911094395761797},length_median=1.232265123432974,length_range={0.4214486254039844,3.1431851221566447},rate=0.6110368941940096,rate_95%_HPD={0.3104681467152252,0.955251108878695},rate_median=0.5863664379081421,rate_range={0.26060107916418224,1.5171032964129418}]:1.279058,(XenniS[&height=3.0162539133016252E-15,height_95%_HPD={0.0,5.329070518200751E-15},height_median=3.552713678800501E-15,height_range={0.0,7.105427357601002E-15},length=0.5076078961707455,length_95%_HPD={0.16448769625132265,0.8787292604267201},length_median=0.47822941677449027,length_range={0.09301774713932787,1.5537611837263459},rate=1.0486079194074915,rate_95%_HPD={0.49275472528732506,1.672509232623574},rate_median=1.006326673731957,rate_range={0.3180722153186828,2.835230651497418}]:0.507608,Xenorn[&height=3.0162539133016252E-15,height_95%_HPD={0.0,5.329070518200751E-15},height_median=3.552713678800501E-15,height_range={0.0,7.105427357601002E-15},length=0.5076078961707455,length_95%_HPD={0.16448769625132265,0.8787292604267201},length_median=0.47822941677449027,length_range={0.09301774713932787,1.5537611837263459},rate=0.9564362128181055,rate_95%_HPD={0.46661524032684343,1.5578027021862264},rate_median=0.9127898027265653,rate_range={0.28955147787749386,2.6263807507462182}]:0.507608)[&height=0.5076078961707489,height_95%_HPD={0.16448769625132442,0.8787292604267236},height_median=0.47822941677449204,height_range={0.09301774713933142,1.5537611837263476},length=0.7714501866583691,length_95%_HPD={0.2324220763908933,1.4201423284566186},length_median=0.7198434831178355,length_range={0.09572329637314603,2.5291407470201417},posterior=1.0,rate=1.038118476538907,rate_95%_HPD={0.4643988691901329,1.6776774161239818},rate_median=0.986165898294826,rate_range={0.3583634177181789,2.8698869883689486}]:0.77145)[&height=1.2790580828291203,height_95%_HPD={0.6217497952089452,1.9911094395761815},height_median=1.2322651234329776,height_range={0.421448625403988,3.1431851221566482},length=1.5708247692859598,length_95%_HPD={0.7521180571603168,2.455070893014783},length_median=1.5741024148505298,length_range={0.12396454242550092,3.2557150248008284},posterior=1.0,rate=0.6558137097119404,rate_95%_HPD={0.3411368034957108,1.0313747904542614},rate_median=0.6277656683543249,rate_range={0.2740905609837123,2.002647702523684}]:1.570825,(Xennas[&height=2.9920954602857817E-15,height_95%_HPD={1.7763568394002505E-15,5.329070518200751E-15},height_median=3.552713678800501E-15,height_range={0.0,7.105427357601002E-15},length=2.7475797749341817,length_95%_HPD={2.149779226865112,3.33907403896894},length_median=2.7418834925360223,length_range={1.9222603941819916,4.03329600273079},rate=0.6027085377888382,rate_95%_HPD={0.3459365670961882,0.850572148546098},rate_median=0.5923501245968661,rate_range={0.2923834012803357,1.1054529775456154}]:2.74758,((Asplep[&height=2.986055847031821E-15,height_95%_HPD={0.0,5.329070518200751E-15},height_median=3.552713678800501E-15,height_range={0.0,8.881784197001252E-15},length=2.119291388603121,length_95%_HPD={1.6133411244073859,2.697310838419252},length_median=2.1083454278731137,length_range={1.2941302602830902,3.448986852655663},rate=1.539191632268258,rate_95%_HPD={0.986972216516484,2.1161491999004776},rate_median=1.505421860219737,rate_range={0.7758728776761002,2.8848657421060993}]:2.119291,(Xensun[&height=2.9896085607106216E-15,height_95%_HPD={0.0,5.329070518200751E-15},height_median=3.552713678800501E-15,height_range={0.0,1.0658141036401503E-14},length=1.3995375201110527,length_95%_HPD={0.8987680549872916,1.93077952716623},length_median=1.391629121936317,length_range={0.7059632876009445,2.4694930708848624},rate=0.7699473722308865,rate_95%_HPD={0.411313288836662,1.158739342795345},rate_median=0.7495705009274942,rate_range={0.3035333840113689,1.745137745990605}]:1.399538,(XenpaK[&height=2.9956481739645822E-15,height_95%_HPD={0.0,5.329070518200751E-15},height_median=3.552713678800501E-15,height_range={0.0,1.0658141036401503E-14},length=1.1183439387482341,length_95%_HPD={0.6380212100247693,1.5882349805541622},length_median=1.1020319515275068,length_range={0.4363419652054432,2.1598355107729112},rate=1.5770458373256548,rate_95%_HPD={0.8723063974143545,2.3613627400948616},rate_median=1.5362025251874876,rate_range={0.5941570747952755,3.2086971927153973}]:1.118344,Xenpap[&height=2.9956481739645822E-15,height_95%_HPD={0.0,5.329070518200751E-15},height_median=3.552713678800501E-15,height_range={0.0,1.0658141036401503E-14},length=1.1183439387482341,length_95%_HPD={0.6380212100247693,1.5882349805541622},length_median=1.1020319515275068,length_range={0.4363419652054432,2.1598355107729112},rate=0.9441222820535593,rate_95%_HPD={0.502591796530915,1.4480770912625565},rate_median=0.9127742512742074,rate_range={0.3592981136852952,2.5764507623130823}]:1.118344)[&height=1.118343938748237,height_95%_HPD={0.6380212100247746,1.5882349805541658},height_median=1.1020319515275112,height_range={0.436341965205445,2.1598355107729166},length=0.28119358136281963,length_95%_HPD={0.024569587813836335,0.5897690996113631},length_median=0.2523350816541772,length_range={0.010810015514778115,1.1365031126789038},posterior=1.0,rate=1.008030026688827,rate_95%_HPD={0.4888332855055491,1.7020031637582573},rate_median=0.961618899830919,rate_range={0.29458059925418373,2.798901722290059}]:0.281194)[&height=1.3995375201110554,height_95%_HPD={0.8987680549872934,1.9307795271662354},height_median=1.3916291219363215,height_range={0.7059632876009481,2.469493070884864},length=0.719753868492063,length_95%_HPD={0.2605143439328881,1.2246547617362609},length_median=0.6967154586748512,length_range={0.07810526386991157,2.027198808191107},posterior=1.0,rate=1.0621879946828003,rate_95%_HPD={0.5185463696818957,1.7255040129332155},rate_median=1.0106924913187747,rate_range={0.35634193122263563,3.272974520717113}]:0.719754)[&height=2.119291388603124,height_95%_HPD={1.6133411244073876,2.697310838419254},height_median=2.1083454278731155,height_range={1.2941302602830937,3.4489868526556666},length=0.37645677631368274,length_95%_HPD={0.08465239841009442,0.7161633018643574},length_median=0.35065282299769507,length_range={0.03578597827562291,1.3964560392734686},posterior=1.0,rate=1.037179862630523,rate_95%_HPD={0.47433028818771533,1.658353448541105},rate_median=0.9913082926904697,rate_range={0.31533801509451465,2.835917062680207}]:0.376457,((Mdcrot[&height=2.98001623377786E-15,height_95%_HPD={0.0,5.329070518200751E-15},height_median=3.552713678800501E-15,height_range={0.0,8.881784197001252E-15},length=1.8427062025317107,length_95%_HPD={1.351591408441033,2.3751688863874474},length_median=1.8350157346448244,length_range={1.0233324159589667,2.804319619451345},rate=1.1524816200749408,rate_95%_HPD={0.7202723177289908,1.6207117791251031},rate_median=1.128057822733655,rate_range={0.5469775047077714,2.3402551796169244}]:1.842706,(XenspN[&height=2.9672264645341786E-15,height_95%_HPD={0.0,5.329070518200751E-15},height_median=3.552713678800501E-15,height_range={0.0,1.0658141036401503E-14},length=0.6267889366027054,length_95%_HPD={0.2452408654596212,1.0655621322834765},length_median=0.5988118808398983,length_range={0.15280318916630442,1.6756887489123535},rate=1.1224927367697262,rate_95%_HPD={0.523907525821994,1.7909225207691166},rate_median=1.0731235068812737,rate_range={0.33662933346031676,2.892885725314193}]:0.626789,Xenspi[&height=2.9672264645341786E-15,height_95%_HPD={0.0,5.329070518200751E-15},height_median=3.552713678800501E-15,height_range={0.0,1.0658141036401503E-14},length=0.6267889366027054,length_95%_HPD={0.2452408654596212,1.0655621322834765},length_median=0.5988118808398983,length_range={0.15280318916630442,1.6756887489123535},rate=0.9394726712638185,rate_95%_HPD={0.45382372256932774,1.5219644209655985},rate_median=0.9006524030804468,rate_range={0.3020912254970601,2.8373298746460898}]:0.626789)[&height=0.6267889366027086,height_95%_HPD={0.24524086545962653,1.0655621322834765},height_median=0.5988118808399019,height_range={0.1528031891663062,1.6756887489123535},length=1.215917265929005,length_95%_HPD={0.677124622804028,1.8057262365092068},length_median=1.1997603075524461,length_range={0.3411772417421872,2.2154828211644837},posterior=1.0,rate=1.2069660469740229,rate_95%_HPD={0.6570376624171442,1.8243004349363},rate_median=1.1697349657328762,rate_range={0.4496422774425243,2.799190784196642}]:1.215917)[&height=1.8427062025317125,height_95%_HPD={1.3515914084410348,2.3751688863874527},height_median=1.8350157346448288,height_range={1.0233324159589667,2.804319619451345},length=0.21636951279443314,length_95%_HPD={8.805998353622613E-5,0.5393657362792883},length_median=0.18167515546924395,length_range={8.805998353622613E-5,1.2119744826603682},posterior=1.0,rate=0.9492512495693427,rate_95%_HPD={0.42700982272632887,1.5788380879460027},rate_median=0.8966150440450735,rate_range={0.2735135919183551,2.8385625593959807}]:0.21637,(Mdcten[&height=2.959410494440817E-15,height_95%_HPD={0.0,5.329070518200751E-15},height_median=3.552713678800501E-15,height_range={0.0,8.881784197001252E-15},length=1.848975261300699,length_95%_HPD={1.379154282292669,2.3044016590955803},length_median=1.837174544473477,length_range={1.1426777465707563,2.9387611110008383},rate=0.7584032162773191,rate_95%_HPD={0.4302707146470276,1.0764061594055065},rate_median=0.7412421388498118,rate_range={0.278908739044341,1.5490283967014855}]:1.848975,(Xenfla[&height=2.9690028213735786E-15,height_95%_HPD={0.0,5.329070518200751E-15},height_median=3.552713678800501E-15,height_range={0.0,8.881784197001252E-15},length=1.59925880899097,length_95%_HPD={1.1591689127341418,2.0266232757931313},length_median=1.585309541718038,length_range={0.9554373490483172,2.619999686488031},rate=0.7688437956349018,rate_95%_HPD={0.4399626418282908,1.1321945593578884},rate_median=0.7538326330122272,rate_range={0.3179219300538441,1.554459201328438}]:1.599259,((Xenbat[&height=2.9679370072699386E-15,height_95%_HPD={0.0,5.329070518200751E-15},height_median=3.552713678800501E-15,height_range={0.0,8.881784197001252E-15},length=1.0984251549645103,length_95%_HPD={0.6543892528378219,1.5475213592535102},length_median=1.0885181782001068,length_range={0.38268654429825943,1.8903748821001454},rate=0.8829906141785699,rate_95%_HPD={0.48392899876952056,1.3601261397263442},rate_median=0.8564445821396895,rate_range={0.3160327397335103,2.1648876614829784}]:1.098425,Xenbou[&height=2.9679370072699386E-15,height_95%_HPD={0.0,5.329070518200751E-15},height_median=3.552713678800501E-15,height_range={0.0,8.881784197001252E-15},length=1.0984251549645103,length_95%_HPD={0.6543892528378219,1.5475213592535102},length_median=1.0885181782001068,length_range={0.38268654429825943,1.8903748821001454},rate=1.0896662048891688,rate_95%_HPD={0.5927720593116288,1.6559443631625061},rate_median=1.055127806261433,rate_range={0.3818011047832583,2.621575980649732}]:1.098425)[&height=1.0984251549645139,height_95%_HPD={0.6543892528378255,1.5475213592535138},height_median=1.0885181782001094,height_range={0.38268654429825943,1.890374882100149},length=0.36428601355916135,length_95%_HPD={0.029776518505181926,0.7388352732395287},length_median=0.3352768184968511,length_range={0.014673929865844926,1.5084610300718992},posterior=1.0,rate=0.9150773841740402,rate_95%_HPD={0.4032370053640094,1.5076506938915049},rate_median=0.8734375924968016,rate_range={0.29519025735573096,2.847292620683116}]:0.364286,(Xensim[&height=2.9608315799123376E-15,height_95%_HPD={0.0,5.329070518200751E-15},height_median=3.552713678800501E-15,height_range={0.0,8.881784197001252E-15},length=1.3337151826319524,length_95%_HPD={0.9589248630408189,1.7326894110578568},length_median=1.3247300657390397,length_range={0.6896574179236499,2.1779673963465473},rate=0.8003538569535459,rate_95%_HPD={0.44691513531384397,1.1951936378465615},rate_median=0.7780846371134211,rate_range={0.30200825249059976,1.8116945328067768}]:1.333715,(Enamel[&height=2.9555025093941366E-15,height_95%_HPD={0.0,5.329070518200751E-15},height_median=3.552713678800501E-15,height_range={0.0,8.881784197001252E-15},length=1.2708349515808748,length_95%_HPD={0.9174067237505188,1.6849330279298318},length_median=1.2615145553192324,length_range={0.6845887596251661,2.0324930812584885},rate=1.6659860682034564,rate_95%_HPD={1.0515826020441017,2.413330788113455},rate_median=1.635694778834002,rate_range={0.6701850107234376,3.298642130983126}]:1.270835,(Xensin[&height=2.9601210371765776E-15,height_95%_HPD={0.0,5.329070518200751E-15},height_median=3.552713678800501E-15,height_range={0.0,8.881784197001252E-15},length=0.9871138654984399,length_95%_HPD={0.633458823435685,1.378309905083798},length_median=0.9765573832884744,length_range={0.42575088846146514,1.7187752882527736},rate=0.9616969110842303,rate_95%_HPD={0.5027028453650484,1.4780468030912621},rate_median=0.9294612743924504,rate_range={0.2959090166219113,2.6205793969714946}]:0.987114,(Xenkil[&height=2.9601210371765776E-15,height_95%_HPD={0.0,7.105427357601002E-15},height_median=3.552713678800501E-15,height_range={0.0,1.0658141036401503E-14},length=0.5156413930580567,length_95%_HPD={0.2139182013423877,0.8124916016596728},length_median=0.5009218778426661,length_range={0.09637434191295036,1.246215190599612},rate=0.8872461332182083,rate_95%_HPD={0.41172031092085676,1.4157979532338656},rate_median=0.8424364572582916,rate_range={0.3043487078990666,2.5343581533924446}]:0.515641,Xenoch[&height=2.9601210371765776E-15,height_95%_HPD={0.0,7.105427357601002E-15},height_median=3.552713678800501E-15,height_range={0.0,1.0658141036401503E-14},length=0.5156413930580567,length_95%_HPD={0.2139182013423877,0.8124916016596728},length_median=0.5009218778426661,length_range={0.09637434191295036,1.246215190599612},rate=1.2661805599703229,rate_95%_HPD={0.6220680298158027,1.9933645350549916},rate_median=1.2132326825565376,rate_range={0.4207489308934761,3.108015056955026}]:0.515641)[&height=0.51564139305806,height_95%_HPD={0.2139182013423877,0.8124916016596746},height_median=0.5009218778426678,height_range={0.09637434191295036,1.2462151905996137},length=0.47147247244038415,length_95%_HPD={0.15821201399941032,0.8188421400305756},length_median=0.45609290278730175,length_range={0.06063666075346319,1.2694339958094378},posterior=1.0,rate=1.116862447994163,rate_95%_HPD={0.5249167803491396,1.8165048413803029},rate_median=1.0730263380408018,rate_range={0.35153898104307196,2.8816190302236935}]:0.471472)[&height=0.9871138654984428,height_95%_HPD={0.6334588234356886,1.378309905083798},height_median=0.9765573832884762,height_range={0.4257508884614687,1.718775288252779},length=0.28372108608243646,length_95%_HPD={0.04575254652498195,0.5949626725900732},length_median=0.2624901748295043,length_range={0.010259586209834026,1.197173239212832},posterior=1.0,rate=0.9964257812687017,rate_95%_HPD={0.4408927638596676,1.6300508292195601},rate_median=0.950703858027349,rate_range={0.31431259704177517,3.0395861402475006}]:0.283721)[&height=1.270834951580878,height_95%_HPD={0.9174067237505188,1.6849330279298318},height_median=1.261514555319236,height_range={0.6845887596251679,2.032493081258492},length=0.06288023105107873,length_95%_HPD={1.6400990558551598E-5,0.19120323730843758},length_median=0.04252672548180403,length_range={1.6400990558551598E-5,0.6019805881053948},posterior=1.0,rate=0.9343099794930165,rate_95%_HPD={0.37038199973881547,1.560312614465502},rate_median=0.887599946324446,rate_range={0.282190119799136,2.754055498124727}]:0.06288)[&height=1.3337151826319549,height_95%_HPD={0.9589248630408225,1.7326894110578603},height_median=1.3247300657390424,height_range={0.6896574179236499,2.177967396346551},length=0.12899598589171762,length_95%_HPD={3.704224337930384E-5,0.3453084737120413},length_median=0.10010113697391443,length_range={3.704224337930384E-5,0.7326971316350228},posterior=1.0,rate=0.9843687709226244,rate_95%_HPD={0.40987340525002225,1.6308981101770983},rate_median=0.9348679230522406,rate_range={0.306892143837137,2.8323622059070774}]:0.128996)[&height=1.4627111685236756,height_95%_HPD={1.0807007970902465,1.8942753691550216},height_median=1.451897658258579,height_range={0.8513239647793451,2.3354930751193983},length=0.13654764046730203,length_95%_HPD={1.2255215290579713E-5,0.35247272918991257},length_median=0.11012235925312908,length_range={1.2255215290579713E-5,0.9446344592613798},posterior=1.0,rate=0.9648371866166581,rate_95%_HPD={0.41432925680399685,1.6233991977926714},rate_median=0.9160134915335965,rate_range={0.270772209889204,2.84750472824203}]:0.136548)[&height=1.5992588089909736,height_95%_HPD={1.1591689127341454,2.026623275793135},height_median=1.5853095417180434,height_range={0.955437349048319,2.6199996864880344},length=0.24971645230972714,length_95%_HPD={0.011028416735660684,0.5435678975575229},length_median=0.22317500398030798,length_range={0.0014373037650567966,1.1202347076096864},posterior=1.0,rate=0.9829200715429426,rate_95%_HPD={0.4426573603119655,1.6224802009311854},rate_median=0.9319338780646268,rate_range={0.2695840476912773,2.6779927435593525}]:0.249716)[&height=1.8489752613007011,height_95%_HPD={1.3791542822926726,2.304401659095582},height_median=1.8371745444734806,height_range={1.1426777465707598,2.938761111000842},length=0.2101004540254431,length_95%_HPD={0.005925719932282192,0.5067587762966443},length_median=0.17801683483221797,length_range={0.0018996652411473747,0.9947889675506314},posterior=1.0,rate=0.9304006737369993,rate_95%_HPD={0.4053255850092786,1.5447511242979688},rate_median=0.8798581244979444,rate_range={0.2903620324147186,2.775465496515905}]:0.2101)[&height=2.0590757153261436,height_95%_HPD={1.596986860122307,2.5611283551571233},height_median=2.047966831680336,height_range={1.2425078604157225,3.0072111610423313},length=0.4366724495906515,length_95%_HPD={0.0958688081541954,0.8254870573320883},length_median=0.4073876544475157,length_range={0.023192593967516828,1.4306580879204205},posterior=1.0,rate=1.0559336122822918,rate_95%_HPD={0.476641156684691,1.699763089375704},rate_median=1.0161268906237702,rate_range={0.2996096492481564,3.009343965214785}]:0.436672)[&height=2.4957481649168005,height_95%_HPD={1.9487121616487517,3.030636003696616},height_median=2.4880781190766816,height_range={1.6655970726084277,4.001344880788657},length=0.2518316100173769,length_95%_HPD={0.028042150528284182,0.5274690472445087},length_median=0.22757408648474176,length_range={0.005543494487680434,0.9690866041613386},posterior=1.0,rate=1.0654718163992616,rate_95%_HPD={0.4679441355170325,1.7660896167238525},rate_median=1.010544056286165,rate_range={0.32744442791241496,2.837153563153282}]:0.251832)[&height=2.7475797749341844,height_95%_HPD={2.1497792268651175,3.3390740389689437},height_median=2.741883492536026,height_range={1.9222603941819951,4.033296002730793},length=0.10230307718090045,length_95%_HPD={1.7509103392043812E-5,0.29894047183639216},length_median=0.07325958444037006,length_range={1.7509103392043812E-5,1.167487418019979},posterior=1.0,rate=0.9443673133466076,rate_95%_HPD={0.4324504637310962,1.6008180024308567},rate_median=0.8993126378570104,rate_range={0.29099619819868067,2.5806251641637643}]:0.102303)[&height=2.8498828521150745,height_95%_HPD={2.2463218320428435,3.489573270645982},height_median=2.8430495915282172,height_range={1.9608235262105147,4.142419731435778},length=0.13607308514889452,length_95%_HPD={1.1652936297679162E-5,0.41973956854902283},length_median=0.0939220085963095,length_range={1.1652936297679162E-5,1.3273849087632357},posterior=1.0,rate=0.924757521748106,rate_95%_HPD={0.4129494096147274,1.5645240075734679},rate_median=0.8797000468150833,rate_range={0.2613508935427872,2.7880033170108693}]:0.136073)[&height=2.985955937263968,height_95%_HPD={2.336014701104771,3.659738673756756},height_median=2.976088259960565,height_range={2.071539483261718,4.367008053676345},length=1.9156983430413896,length_95%_HPD={1.1156491798011734,2.7703614120208986},length_median=1.9053940845165278,length_range={0.588540963387576,3.6712407291741185},posterior=1.0,rate=1.1190935488779687,rate_95%_HPD={0.6504327122394808,1.6885907369053117},rate_median=1.0833061541438136,rate_range={0.47920966456445246,2.3616794903358773}]:1.915698)[&height=4.901654280305367,height_95%_HPD={4.022286716386596,5.709060223374163},height_median=4.895005764652017,height_range={3.496891007600328,6.547285093495538},length=0.8354325628554358,length_95%_HPD={0.36245173577921275,1.4073292179244659},length_median=0.8013743574402761,length_range={0.1943824122385136,2.239336249155776},posterior=1.0,rate=1.2798456170664845,rate_95%_HPD={0.63045188450203,2.0268738774319583},rate_median=1.2279242076407075,rate_range={0.47973428662791,2.8798885414414617}]:0.835433)[&height=5.737086843160786,height_95%_HPD={4.75317657957885,6.61699877685954},height_median=5.7388668326067185,height_range={4.199587992766807,7.534480714059068},length=1.5364125091825358,length_95%_HPD={0.7964755315706764,2.2789627123367815},length_median=1.5101867203433956,length_range={0.6004142461167685,3.6404410354078793},posterior=1.0,rate=1.507474853868714,rate_95%_HPD={0.8097429748735219,2.329048341861926},rate_median=1.4497489562272667,rate_range={0.5886719524010584,3.351173722768633}]:1.536413)[&height=7.273499352343379,height_95%_HPD={6.323628924563382,8.201476247869328},height_median=7.284668132573782,height_range={5.305552076726922,9.046687601196288},length=0.49643609548043816,length_95%_HPD={0.09899149922193917,0.9954887015774183},length_median=0.4489771141522758,length_range={0.04044016167603193,1.7774258534982703},posterior=1.0,rate=0.9711570089339202,rate_95%_HPD={0.4426511549730753,1.6214762488044019},rate_median=0.9268042359773214,rate_range={0.27466974436385155,2.954748991322662}]:0.496436)[&height=7.769935447823773,height_95%_HPD={6.882936172407962,8.661151872884863},height_median=7.778411071336351,height_range={6.06199033284922,9.540867775092309},length=0.29868523605216724,length_95%_HPD={1.632144536856117E-5,0.8022729084072342},length_median=0.23362035995210295,length_range={1.632144536856117E-5,2.4832700210882086},posterior=1.0,rate=0.8890376947457338,rate_95%_HPD={0.37836815290047193,1.4876654432181848},rate_median=0.8463977899752204,rate_range={0.2987906113918321,2.308160417322759}]:0.298685,(((((BenhoM[&height=2.994937631228822E-15,height_95%_HPD={0.0,5.329070518200751E-15},height_median=3.552713678800501E-15,height_range={0.0,8.881784197001252E-15},length=0.7120718553895792,length_95%_HPD={0.29731255161691017,1.159364104489713},length_median=0.6893765616375944,length_range={0.1568051518548721,1.8624041726359426},rate=0.9532559613394355,rate_95%_HPD={0.4430333757382859,1.4922464730454565},rate_median=0.9122881912380856,rate_range={0.31582413283360955,2.415177454230159}]:0.712072,Benhor[&height=2.994937631228822E-15,height_95%_HPD={0.0,5.329070518200751E-15},height_median=3.552713678800501E-15,height_range={0.0,8.881784197001252E-15},length=0.7120718553895792,length_95%_HPD={0.29731255161691017,1.159364104489713},length_median=0.6893765616375944,length_range={0.1568051518548721,1.8624041726359426},rate=0.9074211099707598,rate_95%_HPD={0.45105381290171853,1.4604303734950632},rate_median=0.868408560102029,rate_range={0.309370805246488,2.4545114092105402}]:0.712072)[&height=0.7120718553895817,height_95%_HPD={0.2973125516169137,1.1593641044897165},height_median=0.689376561637598,height_range={0.15680515185487565,1.8624041726359462},length=0.32434195358803825,length_95%_HPD={0.007648449710703886,0.7541318346667207},length_median=0.2793688277686366,length_range={0.0016186650137690606,1.6874326041043943},posterior=1.0,rate=0.8804289979974362,rate_95%_HPD={0.3446629566639238,1.4377557286877158},rate_median=0.8339326789285068,rate_range={0.29526399469642106,2.80980544132694}]:0.324342,(Benmel[&height=3.015188099197985E-15,height_95%_HPD={0.0,5.329070518200751E-15},height_median=3.552713678800501E-15,height_range={0.0,8.881784197001252E-15},length=0.32444333698152933,length_95%_HPD={0.08371321245795826,0.6098901663122014},length_median=0.3006030352111271,length_range={0.028258796581329904,1.3486644156642296},rate=0.9196254700964415,rate_95%_HPD={0.42375139158827413,1.502739180082386},rate_median=0.8783028672116102,rate_range={0.2735135919183551,2.7536046044354143}]:0.324443,Bentri[&height=3.015188099197985E-15,height_95%_HPD={0.0,5.329070518200751E-15},height_median=3.552713678800501E-15,height_range={0.0,8.881784197001252E-15},length=0.32444333698152933,length_95%_HPD={0.08371321245795826,0.6098901663122014},length_median=0.3006030352111271,length_range={0.028258796581329904,1.3486644156642296},rate=1.020342157043084,rate_95%_HPD={0.4531350916661928,1.6267962859638814},rate_median=0.975526390382351,rate_range={0.33254350770024244,3.0718691677781482}]:0.324443)[&height=0.32444333698153266,height_95%_HPD={0.08371321245796359,0.6098901663122049},height_median=0.30060303521112974,height_range={0.028258796581333456,1.3486644156642331},length=0.7119704719960883,length_95%_HPD={0.24547694477972648,1.2017506202873474},length_median=0.6751796157242342,length_range={0.09519923961051369,2.3151692228769214},posterior=1.0,rate=1.0153373203323206,rate_95%_HPD={0.4794219999814909,1.6235546285964568},rate_median=0.9710579896535241,rate_range={0.3204032112528147,2.697283681288695}]:0.71197)[&height=1.036413808977621,height_95%_HPD={0.5717366453483574,1.5719996182969584},height_median=1.0022163677721396,height_range={0.3609211212286745,2.6290184123776434},length=4.742374249117341,length_95%_HPD={3.4964946990379646,6.06176728305799},length_median=4.740202645669954,length_range={2.5193310016696877,7.3876634774945185},posterior=1.0,rate=0.8193357838223374,rate_95%_HPD={0.5287824792532891,1.1272247829241242},rate_median=0.8033148287002053,rate_range={0.3977064397879181,1.819396422531654}]:4.742374,((Hapmic[&height=2.9821478619851406E-15,height_95%_HPD={0.0,5.329070518200751E-15},height_median=3.552713678800501E-15,height_range={0.0,8.881784197001252E-15},length=1.4783032135452312,length_95%_HPD={0.9819553018659182,1.9936066921019737},length_median=1.4616117614752984,length_range={0.794807604883859,2.703197487818324},rate=0.9103145306611868,rate_95%_HPD={0.5140918886731959,1.3065129775901598},rate_median=0.8936691314452789,rate_range={0.3483075193849228,1.8731711607893102}]:1.478303,(Plepar[&height=2.9981350735397427E-15,height_95%_HPD={0.0,5.329070518200751E-15},height_median=3.552713678800501E-15,height_range={0.0,7.105427357601002E-15},length=1.367540773243711,length_95%_HPD={0.8842115191020206,1.8694741574925082},length_median=1.351468077556376,length_range={0.6275041710613198,2.4810105758095844},rate=1.0865659576693878,rate_95%_HPD={0.607975919179991,1.6076520475871492},rate_median=1.0524480379052248,rate_range={0.4485837771149031,2.312594246653048}]:1.367541,(Permic[&height=3.0052405008973437E-15,height_95%_HPD={0.0,5.329070518200751E-15},height_median=3.552713678800501E-15,height_range={0.0,8.881784197001252E-15},length=0.965553471991631,length_95%_HPD={0.5284047511106813,1.4245976337093467},length_median=0.9494068985692214,length_range={0.20895701196681138,2.281485751841224},rate=0.894669644298192,rate_95%_HPD={0.46240098986155037,1.3615104359709596},rate_median=0.8705425493228648,rate_range={0.3378885397586606,2.6204612501138977}]:0.965553,Plestr[&height=3.0052405008973437E-15,height_95%_HPD={0.0,5.329070518200751E-15},height_median=3.552713678800501E-15,height_range={0.0,8.881784197001252E-15},length=0.965553471991631,length_95%_HPD={0.5284047511106813,1.4245976337093467},length_median=0.9494068985692214,length_range={0.20895701196681138,2.281485751841224},rate=1.2093052477351056,rate_95%_HPD={0.6695405051090669,1.8458620051280423},rate_median=1.171908073803133,rate_range={0.46832705740789554,2.625397826407897}]:0.965553)[&height=0.9655534719916353,height_95%_HPD={0.5284047511106849,1.424597633709352},height_median=0.9494068985692241,height_range={0.2089570119668167,2.2814857518412275},length=0.4019873012520738,length_95%_HPD={0.05271080865687772,0.8100041585596696},length_median=0.37134896109739746,length_range={0.011574969263751456,1.4290383343142086},posterior=1.0,rate=0.9665739971119086,rate_95%_HPD={0.43554650173689974,1.5710575682757102},rate_median=0.92149076185481,rate_range={0.3210726479493222,2.7154750648655304}]:0.401987)[&height=1.3675407732437141,height_95%_HPD={0.8842115191020206,1.86947415749251},height_median=1.3514680775563797,height_range={0.6275041710613234,2.481010575809586},length=0.11076244030152743,length_95%_HPD={4.688393298479809E-6,0.3255682797137176},length_median=0.07845838524932525,length_range={4.688393298479809E-6,0.9703244342389237},posterior=1.0,rate=0.9223400500949785,rate_95%_HPD={0.41337731454084903,1.533054073948721},rate_median=0.8735800757665206,rate_range={0.2896409900392221,2.6233974642861835}]:0.110762)[&height=1.4783032135452348,height_95%_HPD={0.98195530186592,1.9936066921019773},height_median=1.461611761475301,height_range={0.7948076048838608,2.7031974878183256},length=0.16336769479108695,length_95%_HPD={1.9671009580868315E-4,0.45952612941503546},length_median=0.1200560673103146,length_range={1.3820482494075748E-4,1.1172156527012458},posterior=1.0,rate=0.9174870998526472,rate_95%_HPD={0.42869747336193487,1.5678604588033829},rate_median=0.8687036540077326,rate_range={0.29681122169904983,2.764550592561474}]:0.163368,((Perecc[&height=3.000977244482783E-15,height_95%_HPD={0.0,5.329070518200751E-15},height_median=3.552713678800501E-15,height_range={0.0,8.881784197001252E-15},length=1.0826964637392307,length_95%_HPD={0.6258527761409347,1.5866379396174572},length_median=1.0671860451546227,length_range={0.3789852430133891,1.9988939268989494},rate=0.9437612635175948,rate_95%_HPD={0.5302704706631914,1.458970357826011},rate_median=0.9156044496727471,rate_range={0.3692489273490179,2.1266770505111685}]:1.082696,Plemul[&height=3.000977244482783E-15,height_95%_HPD={0.0,5.329070518200751E-15},height_median=3.552713678800501E-15,height_range={0.0,8.881784197001252E-15},length=1.0826964637392307,length_95%_HPD={0.6258527761409347,1.5866379396174572},length_median=1.0671860451546227,length_range={0.3789852430133891,1.9988939268989494},rate=0.9423246254910198,rate_95%_HPD={0.4861143396346429,1.4312291394117058},rate_median=0.9063376992702065,rate_range={0.3524546205719187,2.7453969821312505}]:1.082696)[&height=1.0826964637392336,height_95%_HPD={0.6258527761409365,1.5866379396174608},height_median=1.0671860451546253,height_range={0.37898524301339265,1.9988939268989547},length=0.24830205427392166,length_95%_HPD={1.5254257633046109E-5,0.6352575738644948},length_median=0.20047981507637136,length_range={1.5254257633046109E-5,1.3111940964416604},posterior=1.0,rate=0.8910497011028817,rate_95%_HPD={0.4066334723004134,1.4798042374095357},rate_median=0.8461474820973249,rate_range={0.284800373375739,2.6460320508506334}]:0.248302,(Pleela[&height=2.97859514830634E-15,height_95%_HPD={0.0,5.329070518200751E-15},height_median=3.552713678800501E-15,height_range={0.0,8.881784197001252E-15},length=0.9159928603205785,length_95%_HPD={0.4472973729085066,1.4079924972316444},length_median=0.9010724453982117,length_range={0.2508079647452206,2.0245379005848623},rate=0.8738577258738882,rate_95%_HPD={0.45910076820486195,1.3966272228402006},rate_median=0.8422554228121512,rate_range={0.3173670407818656,2.5495792045253833}]:0.915993,Xchhec[&height=2.97859514830634E-15,height_95%_HPD={0.0,5.329070518200751E-15},height_median=3.552713678800501E-15,height_range={0.0,8.881784197001252E-15},length=0.9159928603205785,length_95%_HPD={0.4472973729085066,1.4079924972316444},length_median=0.9010724453982117,length_range={0.2508079647452206,2.0245379005848623},rate=1.0330515506472664,rate_95%_HPD={0.5455724629571956,1.6199337433297312},rate_median=0.9979394877202254,rate_range={0.2905453521076001,2.6720630064075617}]:0.915993)[&height=0.9159928603205816,height_95%_HPD={0.44729737290850835,1.4079924972316444},height_median=0.9010724453982162,height_range={0.25080796474522415,2.024537900584864},length=0.41500565769257575,length_95%_HPD={0.02647283121941868,0.8854777691776832},length_median=0.37305772854973096,length_range={0.0030125285541977576,1.6274717550438424},posterior=1.0,rate=0.9043158895882465,rate_95%_HPD={0.40926089250216746,1.4918707449130695},rate_median=0.8613334945514108,rate_range={0.29087639410285376,2.661166638060348}]:0.415006)[&height=1.330998518013151,height_95%_HPD={0.8297833228764926,1.8376199644713331},height_median=1.3169157146368846,height_range={0.5529436385654041,2.30981412997682},length=0.31067239032316946,length_95%_HPD={3.739513448053344E-5,0.7585292548685985},length_median=0.26066433044319126,length_range={3.739513448053344E-5,1.820832651382645},posterior=1.0,rate=0.8746916795814319,rate_95%_HPD={0.36521095211308696,1.4661627124692216},rate_median=0.832529585180362,rate_range={0.2790029467610126,2.685282069444419}]:0.310672)[&height=1.6416709083363266,height_95%_HPD={1.140116289528125,2.1696960178259808},height_median=1.6239014924926236,height_range={0.9131517019341295,2.8345118944028815},length=4.137117149758643,length_95%_HPD={2.975015065576465,5.399605715649765},length_median=4.139713135449132,length_range={2.1311717382149284,6.382027675516024},posterior=1.0,rate=0.7964215568303651,rate_95%_HPD={0.49920172507848715,1.110139567105572},rate_median=0.7786292147883391,rate_range={0.30121736807212807,1.696709054256536}]:4.137117)[&height=5.7787880580949675,height_95%_HPD={4.5807678435052654,7.015073093625087},height_median=5.780719398395707,height_range={3.4448239946385293,8.26607897210016},length=0.4623417545273879,length_95%_HPD={0.01620256829713007,1.091206564926229},length_median=0.3888715573388435,length_range={0.0021606439463610627,3.0071761728570383},posterior=1.0,rate=0.8566755038720315,rate_95%_HPD={0.3802037304325541,1.472797579564237},rate_median=0.8073613546268545,rate_range={0.27687703093334937,2.631026711852461}]:0.462342,(((PcybrN[&height=2.97859514830634E-15,height_95%_HPD={0.0,5.329070518200751E-15},height_median=3.552713678800501E-15,height_range={0.0,8.881784197001252E-15},length=1.2906485413407915,length_95%_HPD={0.6778285846479157,1.9277827307112894},length_median=1.2624451136975061,length_range={0.46032880111717844,3.022683016620416},rate=1.1383946629666268,rate_95%_HPD={0.5876746346570433,1.7259722502193116},rate_median=1.100829895858156,rate_range={0.44889482758283944,2.6614373557308553}]:1.290649,Pcybri[&height=2.97859514830634E-15,height_95%_HPD={0.0,5.329070518200751E-15},height_median=3.552713678800501E-15,height_range={0.0,8.881784197001252E-15},length=1.2906485413407915,length_95%_HPD={0.6778285846479157,1.9277827307112894},length_median=1.2624451136975061,length_range={0.46032880111717844,3.022683016620416},rate=1.1622749202357732,rate_95%_HPD={0.6313216863831463,1.8023401496858367},rate_median=1.120260239213712,rate_range={0.44233723016232246,2.952873679627236}]:1.290649)[&height=1.2906485413407938,height_95%_HPD={0.6778285846479193,1.9277827307112947},height_median=1.2624451136975088,height_range={0.460328801117182,3.0226830166204195},length=1.6646854135078257,length_95%_HPD={0.9185599161558073,2.480843380259376},length_median=1.6345500701425042,length_range={0.5822956484881026,3.471116855437601},posterior=1.0,rate=1.3975528712861394,rate_95%_HPD={0.7995162715607977,2.0939520968929664},rate_median=1.3491101847183131,rate_range={0.5502831381410523,3.0287745991894757}]:1.664685,(Pcynig[&height=2.9793056910421E-15,height_95%_HPD={0.0,5.329070518200751E-15},height_median=3.552713678800501E-15,height_range={0.0,8.881784197001252E-15},length=1.1614009201731843,length_95%_HPD={0.5208393516029357,1.8524019349732352},length_median=1.126614577660332,length_range={0.36471790402805837,2.8682796005192195},rate=0.9888678609308285,rate_95%_HPD={0.4876396440672754,1.5388927701859754},rate_median=0.949180667905694,rate_range={0.34748747043748324,2.751269742512734}]:1.161401,Pcytem[&height=2.9793056910421E-15,height_95%_HPD={0.0,5.329070518200751E-15},height_median=3.552713678800501E-15,height_range={0.0,8.881784197001252E-15},length=1.1614009201731843,length_95%_HPD={0.5208393516029357,1.8524019349732352},length_median=1.126614577660332,length_range={0.36471790402805837,2.8682796005192195},rate=0.8821748949609062,rate_95%_HPD={0.46165342931968134,1.4027777531960508},rate_median=0.8479863295484877,rate_range={0.32307362780720317,2.2251075825580804}]:1.161401)[&height=1.161400920173187,height_95%_HPD={0.5208393516029393,1.852401934973237},height_median=1.1266145776603356,height_range={0.3647179040280619,2.8682796005192213},length=1.7939330346754236,length_95%_HPD={0.8739473490876399,2.7290329082808045},length_median=1.7655936384262487,length_range={0.46258957837641645,4.125135056137676},posterior=1.0,rate=0.8685780073096863,rate_95%_HPD={0.46129106451586893,1.3655745100312244},rate_median=0.8319607756060695,rate_range={0.34195548457782393,2.613692045763263}]:1.793933)[&height=2.955333954848619,height_95%_HPD={2.102748183838864,3.827546333495344},height_median=2.9304507652526492,height_range={1.6221559491700965,5.347029049082209},length=0.8293839113521566,length_95%_HPD={0.3030071104138843,1.4678403661036814},length_median=0.7821324424046288,length_range={0.17373928329844723,2.996013382681702},posterior=1.0,rate=1.041020675032001,rate_95%_HPD={0.4668463976303305,1.6876336707527189},rate_median=0.9845168368790049,rate_range={0.3348761664478633,2.8900217916102102}]:0.829384,(Cyppav[&height=2.993161274389422E-15,height_95%_HPD={1.7763568394002505E-15,5.329070518200751E-15},height_median=3.552713678800501E-15,height_range={0.0,7.105427357601002E-15},length=1.999952052068065,length_95%_HPD={1.3953545736219262,2.600292308474689},length_median=1.9790114364911533,length_range={1.0561339872909503,3.3172597632789067},rate=0.7386310503222366,rate_95%_HPD={0.4310593610861082,1.0913004144836411},rate_median=0.7216284374827844,rate_range={0.2904604466649259,1.5630822588277289}]:1.999952,(Cypmic[&height=2.9842794901924207E-15,height_95%_HPD={0.0,5.329070518200751E-15},height_median=3.552713678800501E-15,height_range={0.0,7.105427357601002E-15},length=1.8823025750148528,length_95%_HPD={1.3510471694125705,2.5061204406712196},length_median=1.864983479433726,length_range={0.945281464050673,3.0043303547085394},rate=1.0977619614680763,rate_95%_HPD={0.6476460074057846,1.5786853164111745},rate_median=1.072504331867563,rate_range={0.4900891042656672,2.5664646941541878}]:1.882303,((Cypkib[&height=2.994582359860942E-15,height_95%_HPD={0.0,5.329070518200751E-15},height_median=3.552713678800501E-15,height_range={0.0,8.881784197001252E-15},length=1.1055676406185826,length_95%_HPD={0.5510118024959727,1.6217598167508882},length_median=1.096550409942699,length_range={0.31311109538271076,2.1842962166821707},rate=0.9411183135449325,rate_95%_HPD={0.4894181005225112,1.4578137007494174},rate_median=0.8998022154774289,rate_range={0.3119625305028222,2.6579805450401817}]:1.105568,Cypzon[&height=2.994582359860942E-15,height_95%_HPD={0.0,5.329070518200751E-15},height_median=3.552713678800501E-15,height_range={0.0,8.881784197001252E-15},length=1.1055676406185826,length_95%_HPD={0.5510118024959727,1.6217598167508882},length_median=1.096550409942699,length_range={0.31311109538271076,2.1842962166821707},rate=0.8337501876477363,rate_95%_HPD={0.43365090967199715,1.2956565235208126},rate_median=0.7996029159170521,rate_range={0.29088553931739525,2.3065336165077586}]:1.105568)[&height=1.1055676406185864,height_95%_HPD={0.5510118024959798,1.62175981675089},height_median=1.0965504099427035,height_range={0.3131110953827143,2.184296216682174},length=0.4151276760882012,length_95%_HPD={0.01541064396984737,0.888459958887216},length_median=0.3758382049804432,length_range={9.985099817946264E-4,1.8188704530610789},posterior=1.0,rate=0.8514994847861055,rate_95%_HPD={0.3767627620144473,1.464171535107341},rate_median=0.8101983058625182,rate_range={0.27505950683276603,2.599033537208198}]:0.415128,(Cyplep[&height=2.987121661135461E-15,height_95%_HPD={0.0,5.329070518200751E-15},height_median=3.552713678800501E-15,height_range={0.0,8.881784197001252E-15},length=1.3179409551835708,length_95%_HPD={0.8656878457934578,1.7909855581855094},length_median=1.3027509205482097,length_range={0.6352823243277328,2.2977741670191154},rate=1.023615596358011,rate_95%_HPD={0.5524138826251107,1.5112959038603633},rate_median=0.99295409335515,rate_range={0.43484312302020117,2.669618011243948}]:1.317941,(Cypdwj[&height=2.992450731653662E-15,height_95%_HPD={0.0,5.329070518200751E-15},height_median=3.552713678800501E-15,height_range={0.0,8.881784197001252E-15},length=0.7244093641029572,length_95%_HPD={0.3696771376168826,1.0727995778215718},length_median=0.707041638849593,length_range={0.2753194578500384,1.5861476310304248},rate=1.2689326799799685,rate_95%_HPD={0.6670007006979715,1.9974161670365984},rate_median=1.218709562340912,rate_range={0.3893646166223046,3.087473224741464}]:0.724409,(Cypcol[&height=2.992450731653662E-15,height_95%_HPD={0.0,5.329070518200751E-15},height_median=3.552713678800501E-15,height_range={0.0,8.881784197001252E-15},length=0.3117862239966496,length_95%_HPD={0.09086254629726476,0.5781564520102886},length_median=0.2936893297948764,length_range={0.046614180992371246,0.920403064609788},rate=0.987742459768527,rate_95%_HPD={0.4704081594277337,1.628067523262293},rate_median=0.9412558670395189,rate_range={0.31232205766342946,2.5507900857142114}]:0.311786,Cypkan[&height=2.992450731653662E-15,height_95%_HPD={0.0,5.329070518200751E-15},height_median=3.552713678800501E-15,height_range={0.0,8.881784197001252E-15},length=0.3117862239966496,length_95%_HPD={0.09086254629726476,0.5781564520102886},length_median=0.2936893297948764,length_range={0.046614180992371246,0.920403064609788},rate=0.9410413621989389,rate_95%_HPD={0.42652778113675666,1.5310409797478561},rate_median=0.8965179403623993,rate_range={0.31218582665089545,2.533912995963167}]:0.311786)[&height=0.31178622399665284,height_95%_HPD={0.09086254629726831,0.5781564520102904},height_median=0.2936893297948808,height_range={0.0466141809923748,0.9204030646097898},length=0.4126231401063068,length_95%_HPD={0.0991451838827242,0.7499474519346183},length_median=0.394465289936333,length_range={0.03531035921703385,1.2419943592277924},posterior=1.0,rate=0.9626162829299961,rate_95%_HPD={0.46267797190734966,1.616113868059492},rate_median=0.9138836791806594,rate_range={0.33051078979526266,3.0602396301304635}]:0.412623)[&height=0.7244093641029603,height_95%_HPD={0.3696771376168879,1.0727995778215753},height_median=0.7070416388495966,height_range={0.27531945785004197,1.5861476310304248},length=0.5935315910806129,length_95%_HPD={0.22355153718312692,1.009781238320933},length_median=0.5718525252151752,length_range={0.09261894418599859,1.6252219594825252},posterior=1.0,rate=1.1618153224269598,rate_95%_HPD={0.529684816307883,1.8496517536989738},rate_median=1.1067310197959745,rate_range={0.39786033212100774,3.181598588395791}]:0.593532)[&height=1.3179409551835737,height_95%_HPD={0.8656878457934649,1.790985558185513},height_median=1.3027509205482133,height_range={0.6352823243277363,2.297774167019119},length=0.2027543615232142,length_95%_HPD={0.002625183546026477,0.4832201546230088},length_median=0.1708074454762949,length_range={7.0487645269246E-4,1.4283138308723213},posterior=1.0,rate=0.9792118321748998,rate_95%_HPD={0.4099878377428177,1.6023850142869243},rate_median=0.9350803051265371,rate_range={0.28783504389349873,2.8865367720727706}]:0.202754)[&height=1.5206953167067876,height_95%_HPD={1.0229722524087386,1.9987808947422625},height_median=1.5098304250433738,height_range={0.7422137152362751,2.5315462350814997},length=0.36160725830807366,length_95%_HPD={0.032750342116775855,0.7359037333025444},length_median=0.3264947243659879,length_range={0.0051234387404210935,1.5992311195255748},posterior=1.0,rate=0.9671077578405888,rate_95%_HPD={0.43386349073553715,1.5880681082667762},rate_median=0.9206130026507279,rate_range={0.3091702873289304,3.0705787772193935}]:0.361607)[&height=1.882302575014856,height_95%_HPD={1.3510471694125723,2.506120440671223},height_median=1.8649834794337297,height_range={0.9452814640506784,3.004330354708543},length=0.11764947705321004,length_95%_HPD={3.616421082597299E-5,0.3606541978294846},length_median=0.0792007761537512,length_range={3.616421082597299E-5,1.0696792153310888},posterior=1.0,rate=0.9212457684863213,rate_95%_HPD={0.4204884322561661,1.5487232071018422},rate_median=0.8704927624606009,rate_range={0.28560749922672407,2.968828184783795}]:0.117649)[&height=1.9999520520680694,height_95%_HPD={1.3953545736219297,2.6002923084746907},height_median=1.979011436491156,height_range={1.0561339872909503,3.3172597632789085},length=1.7847658141326979,length_95%_HPD={0.873908380830521,2.6761071398103544},length_median=1.7608315524265503,length_range={0.47815405476984285,3.9169297917750576},posterior=1.0,rate=0.9978243036400045,rate_95%_HPD={0.5283379643633869,1.5586259117827033},rate_median=0.9576240531000246,rate_range={0.39816464942965546,2.793282935090304}]:1.784766)[&height=3.7847178662007805,height_95%_HPD={2.8545837247223087,4.7242279728073235},height_median=3.7652033294706864,height_range={2.3067540001755145,6.430522796136308},length=2.456411946421588,length_95%_HPD={1.397316055065036,3.4564120061336343},length_median=2.438168839562217,length_range={0.865119907579909,4.554702832606235},posterior=1.0,rate=1.399874094625341,rate_95%_HPD={0.8092264473777483,2.1197081566350584},rate_median=1.3548910177428726,rate_range={0.6409242640617617,3.160151590407083}]:2.456412)[&height=6.241129812622352,height_95%_HPD={5.079002526116838,7.344620667568749},height_median=6.243327932253672,height_range={3.969356890805697,8.33261847661252},length=1.5646110823265957,length_95%_HPD={0.6679854280934148,2.5495313126041212},length_median=1.5326820970895976,length_range={0.23497982181618582,3.4941890145696943},posterior=1.0,rate=0.9093124117115727,rate_95%_HPD={0.3951052275484571,1.4185714446802566},rate_median=0.865627644670103,rate_range={0.32745960751755687,3.1059157410507874}]:1.564611,(((Erecya[&height=2.9967139880682226E-15,height_95%_HPD={0.0,5.329070518200751E-15},height_median=3.552713678800501E-15,height_range={0.0,7.105427357601002E-15},length=2.053540576533584,length_95%_HPD={1.3731234114477946,2.8646537742813116},length_median=2.018254288436392,length_range={1.0347985963791348,3.9339794966045467},rate=0.9935348079482519,rate_95%_HPD={0.5924153867602406,1.4341160032371028},rate_median=0.9757258228559782,rate_range={0.457768749751306,2.0470814369787895}]:2.053541,Tanirs[&height=2.9967139880682226E-15,height_95%_HPD={0.0,5.329070518200751E-15},height_median=3.552713678800501E-15,height_range={0.0,7.105427357601002E-15},length=2.053540576533584,length_95%_HPD={1.3731234114477946,2.8646537742813116},length_median=2.018254288436392,length_range={1.0347985963791348,3.9339794966045467},rate=0.8473309613947589,rate_95%_HPD={0.49647678890157987,1.2419086716342695},rate_median=0.8322350457844285,rate_range={0.32533047612088156,1.9009234358568337}]:2.053541)[&height=2.053540576533586,height_95%_HPD={1.3731234114477964,2.8646537742813134},height_median=2.0182542884363945,height_range={1.0347985963791402,3.9339794966045503},length=0.14508063980179042,length_95%_HPD={6.220871855333598E-5,0.4381976939794239},length_median=0.09555951059987766,length_range={6.220871855333598E-5,1.8265520794787147},posterior=1.0,rate=0.8925615594575973,rate_95%_HPD={0.380038187633292,1.5077752939244702},rate_median=0.8422080997719644,rate_range={0.28692466985384707,3.1201077162884343}]:0.145081,(Eremar[&height=3.0034641440579436E-15,height_95%_HPD={0.0,5.329070518200751E-15},height_median=3.552713678800501E-15,height_range={0.0,7.105427357601002E-15},length=1.658498343030443,length_95%_HPD={1.0682523389612175,2.31457250966195},length_median=1.6329085313024452,length_range={0.7074986537468249,3.270162200147489},rate=0.970966712862759,rate_95%_HPD={0.5688495164243571,1.4279459439543412},rate_median=0.9445037612318852,rate_range={0.42059073827692556,2.4249227988618456}]:1.658498,(Spaery[&height=2.9888980179748616E-15,height_95%_HPD={0.0,5.329070518200751E-15},height_median=3.552713678800501E-15,height_range={0.0,8.881784197001252E-15},length=0.6126653605678942,length_95%_HPD={0.2698684376301532,0.9866502630084462},length_median=0.5899556073211665,length_range={0.1349576572561606,1.6494222424659402},rate=0.9920066241877094,rate_95%_HPD={0.4733191487426651,1.5666662595408098},rate_median=0.9542317731671259,rate_range={0.3620673119916133,2.900859683885075}]:0.612665,Spamar[&height=2.9888980179748616E-15,height_95%_HPD={0.0,5.329070518200751E-15},height_median=3.552713678800501E-15,height_range={0.0,8.881784197001252E-15},length=0.6126653605678942,length_95%_HPD={0.2698684376301532,0.9866502630084462},length_median=0.5899556073211665,length_range={0.1349576572561606,1.6494222424659402},rate=1.1001062431308775,rate_95%_HPD={0.5453512897191103,1.7295285038579127},rate_median=1.0569888067032505,rate_range={0.3777890635027016,3.103905325293267}]:0.612665)[&height=0.6126653605678968,height_95%_HPD={0.2698684376301568,0.9866502630084479},height_median=0.5899556073211691,height_range={0.1349576572561606,1.6494222424659455},length=1.0458329824625472,length_95%_HPD={0.466234699952885,1.612957461042127},length_median=1.0142969148159962,length_range={0.2776068398811624,2.643721790682381},posterior=1.0,rate=1.2565772439769336,rate_95%_HPD={0.6439490563366514,1.9333979932775218},rate_median=1.2067495567823088,rate_range={0.4235187481925667,3.1495735001878944}]:1.045833)[&height=1.6584983430304452,height_95%_HPD={1.0682523389612193,2.3145725096619536},height_median=1.6329085313024487,height_range={0.7074986537468266,3.270162200147494},length=0.5401228733049417,length_95%_HPD={0.1480360375364249,1.04306086227089},length_median=0.5006839421739375,length_range={0.04645504643074716,1.97385645100022},posterior=1.0,rate=1.0283564387631163,rate_95%_HPD={0.4652341104974503,1.671347302208291},rate_median=0.979190847756876,rate_range={0.28781455663795663,3.2848993361546923}]:0.540123)[&height=2.198621216335386,height_95%_HPD={1.4663347744132622,2.9620608726891113},height_median=2.1616598745960465,height_range={1.317141824838961,4.069756200016943},length=4.8965886867258455,length_95%_HPD={3.966999432902976,5.894505404731402},length_median=4.900941043465626,length_range={2.955014295360999,6.726714398498075},posterior=1.0,rate=1.6176832352747827,rate_95%_HPD={1.1822475446764023,2.0443447850253804},rate_median=1.6105245632015606,rate_range={0.9441831132597021,2.6759882605049774}]:4.896589,((Ortuvi[&height=2.9988456162755027E-15,height_95%_HPD={1.7763568394002505E-15,5.329070518200751E-15},height_median=3.552713678800501E-15,height_range={0.0,7.105427357601002E-15},length=2.2846506788844185,length_95%_HPD={1.3665165976987357,3.2306597664820504},length_median=2.2540517231445927,length_range={1.0734846811640786,4.554701960421793},rate=1.0965123590706258,rate_95%_HPD={0.6184169823062697,1.6061897574261097},rate_median=1.0610755846382407,rate_range={0.5020309503983075,2.5027309687597072}]:2.284651,(Ortmaz[&height=3.0127011996228247E-15,height_95%_HPD={0.0,5.329070518200751E-15},height_median=3.552713678800501E-15,height_range={0.0,8.881784197001252E-15},length=0.731442635016671,length_95%_HPD={0.266515109254696,1.2771464648538213},length_median=0.6988283429497075,length_range={0.11933542324296376,2.273095930288491},rate=0.9629960998706758,rate_95%_HPD={0.4257585136590589,1.5307024615297575},rate_median=0.916227229764647,rate_range={0.314354524386791,2.767260365700449}]:0.731443,Ortred[&height=3.0127011996228247E-15,height_95%_HPD={0.0,5.329070518200751E-15},height_median=3.552713678800501E-15,height_range={0.0,8.881784197001252E-15},length=0.731442635016671,length_95%_HPD={0.266515109254696,1.2771464648538213},length_median=0.6988283429497075,length_range={0.11933542324296376,2.273095930288491},rate=1.0395520193856438,rate_95%_HPD={0.5215198680275744,1.6974703521379542},rate_median=0.9900085046756641,rate_range={0.3059173543378031,2.9196719231553394}]:0.731443)[&height=0.7314426350166736,height_95%_HPD={0.2665151092546978,1.277146464853823},height_median=0.6988283429497102,height_range={0.11933542324296909,2.2730959302884948},length=1.5532080438677467,length_95%_HPD={0.682977846791907,2.4806344331042816},length_median=1.5179245152663823,length_range={0.37429012406091644,3.8251251900375696},posterior=1.0,rate=1.0975066400656652,rate_95%_HPD={0.5486989203627699,1.7061299338691538},rate_median=1.0508505765018423,rate_range={0.40059339698287094,3.0117734333657817}]:1.553208)[&height=2.284650678884421,height_95%_HPD={1.3665165976987375,3.230659766482052},height_median=2.2540517231445953,height_range={1.073484681164084,4.554701960421799},length=4.249962733718133,length_95%_HPD={3.157746091886475,5.307330426189285},length_median=4.27204896361164,length_range={2.117729956087353,6.352732537456205},posterior=1.0,rate=1.6024397743221126,rate_95%_HPD={1.0960418191115378,2.113830346088913},rate_median=1.5719582317384286,rate_range={0.9417270829374081,2.9457192804971073}]:4.249963,(((Ortcho[&height=2.987832203871221E-15,height_95%_HPD={1.7763568394002505E-15,5.329070518200751E-15},height_median=3.552713678800501E-15,height_range={0.0,7.105427357601002E-15},length=3.864435514836062,length_95%_HPD={2.88415219559929,4.750580799880768},length_median=3.8457606882192614,length_range={2.414935200215684,5.70619527295613},rate=1.0184949005140511,rate_95%_HPD={0.6741225228194249,1.3619689290646573},rate_median=1.00257716461602,rate_range={0.5424476837292307,2.0634538443133486}]:3.864436,Psephi[&height=2.987832203871221E-15,height_95%_HPD={1.7763568394002505E-15,5.329070518200751E-15},height_median=3.552713678800501E-15,height_range={0.0,7.105427357601002E-15},length=3.864435514836062,length_95%_HPD={2.88415219559929,4.750580799880768},length_median=3.8457606882192614,length_range={2.414935200215684,5.70619527295613},rate=2.3605525698779233,rate_95%_HPD={1.8023105116714326,2.9237109420978045},rate_median=2.357346647063325,rate_range={1.4820345787563607,3.3211206852339115}]:3.864436)[&height=3.8644355148360643,height_95%_HPD={2.8841521955992935,4.75058079988077},height_median=3.845760688219265,height_range={2.4149352002156874,5.706195272956133},length=1.2896357012870698,length_95%_HPD={0.6214318935778707,2.0456410590339775},length_median=1.2557503123185891,length_range={0.3439032649210292,2.9639801312508602},posterior=1.0,rate=1.2210902451871923,rate_95%_HPD={0.62329940689822,1.9476692379611278},rate_median=1.1705097734870442,rate_range={0.42837210938242487,2.9195289020601356}]:1.289636,(Ctepol[&height=3.007372129104624E-15,height_95%_HPD={1.7763568394002505E-15,5.329070518200751E-15},height_median=3.552713678800501E-15,height_range={0.0,7.105427357601002E-15},length=4.107615450638316,length_95%_HPD={3.151226272548608,5.095391878194232},length_median=4.107033450324387,length_range={2.3919848141653546,6.066996114486871},rate=1.3323499850950165,rate_95%_HPD={0.8993764122344193,1.7513624382958988},rate_median=1.3117359035040541,rate_range={0.7014212472208892,3.181598588395791}]:4.107615,(Thobra[&height=3.0041746867937037E-15,height_95%_HPD={1.7763568394002505E-15,5.329070518200751E-15},height_median=3.552713678800501E-15,height_range={0.0,7.105427357601002E-15},length=3.598977146649126,length_95%_HPD={2.555503838526885,4.529238066391295},length_median=3.593650367887479,length_range={1.9560966601483631,5.699049492503085},rate=1.0381497006383489,rate_95%_HPD={0.6895941539634627,1.419327356407384},rate_median=1.0205159880117796,rate_range={0.5482615641693095,1.8162033411456084}]:3.598977,(Sermac[&height=2.994937631228822E-15,height_95%_HPD={0.0,5.329070518200751E-15},height_median=3.552713678800501E-15,height_range={0.0,8.881784197001252E-15},length=1.2253374025406947,length_95%_HPD={0.6983038412508584,1.8611261761428128},length_median=1.1916533335353163,length_range={0.45908992324440767,2.7173153828142347},rate=0.9470383026566515,rate_95%_HPD={0.4900891042656672,1.4352130467280237},rate_median=0.9170685009473599,rate_range={0.3633043558360019,2.551181352462086}]:1.225337,(Phaacu[&height=3.0187408128767857E-15,height_95%_HPD={0.0,5.329070518200751E-15},height_median=3.552713678800501E-15,height_range={0.0,8.881784197001252E-15},length=0.6417860681403819,length_95%_HPD={0.2850111262545738,1.0602876028228536},length_median=0.6164659051607009,length_range={0.12291236515556925,1.6519553294636058},rate=1.0470861453822422,rate_95%_HPD={0.5357931622605959,1.6581995043730366},rate_median=0.9992571270846206,rate_range={0.3274165226573485,2.901402410926219}]:0.641786,Sarcar[&height=3.0187408128767857E-15,height_95%_HPD={0.0,5.329070518200751E-15},height_median=3.552713678800501E-15,height_range={0.0,8.881784197001252E-15},length=0.6417860681403819,length_95%_HPD={0.2850111262545738,1.0602876028228536},length_median=0.6164659051607009,length_range={0.12291236515556925,1.6519553294636058},rate=0.9178852288660644,rate_95%_HPD={0.46023983239860616,1.4666783379972599},rate_median=0.8821335240316037,rate_range={0.3150533347758778,2.5006840848391456}]:0.641786)[&height=0.6417860681403851,height_95%_HPD={0.28501112625457736,1.0602876028228536},height_median=0.6164659051607035,height_range={0.1229123651555728,1.6519553294636058},length=0.5835513344003115,length_95%_HPD={0.17043507495333365,1.1149575870275612},length_median=0.5413351673812263,length_range={0.09063067940368619,1.9647852344202956},posterior=1.0,rate=0.9589084046969211,rate_95%_HPD={0.44119176758012235,1.5498951505728915},rate_median=0.9118581843434246,rate_range={0.30789365576983346,2.746673291606588}]:0.583551)[&height=1.2253374025406976,height_95%_HPD={0.698303841250862,1.8611261761428164},height_median=1.1916533335353199,height_range={0.4590899232444112,2.7173153828142382},length=2.373639744108438,length_95%_HPD={1.377904074086178,3.386757364855179},length_median=2.3656991925014967,length_range={0.8286531271327284,4.362156198172903},posterior=1.0,rate=0.9977346050976288,rate_95%_HPD={0.5658375557189286,1.4929959193005522},rate_median=0.9618231278425777,rate_range={0.47642691764722334,2.7846225171875485}]:2.37364)[&height=3.5989771466491307,height_95%_HPD={2.555503838526887,4.529238066391296},height_median=3.5936503678874825,height_range={1.9560966601483685,5.699049492503089},length=0.5086383039892013,length_95%_HPD={0.06141723742618144,1.0764762676289},length_median=0.4518021781580641,length_range={0.02581532256410135,2.37040947935642},posterior=1.0,rate=0.913782861045607,rate_95%_HPD={0.40389807649951287,1.5212768191843367},rate_median=0.8637818459105154,rate_range={0.30447816193345156,2.9495912455343003}]:0.508638)[&height=4.107615450638318,height_95%_HPD={3.1512262725486115,5.095391878194236},height_median=4.10703345032439,height_range={2.39198481416536,6.066996114486875},length=1.0464557654848041,length_95%_HPD={0.3529701207214444,1.8074713686776702},length_median=0.9994825984524334,length_range={0.2237114101178692,2.924460001816221},posterior=1.0,rate=0.9531238280358936,rate_95%_HPD={0.455409997756502,1.5579325564740607},rate_median=0.9087873957158847,rate_range={0.33014908789951136,2.703530937556403}]:1.046456)[&height=5.154071216123134,height_95%_HPD={4.3191608125091365,6.061856450171489},height_median=5.143105331967899,height_range={3.6558797900465265,6.746283505747254},length=0.5220777984260847,length_95%_HPD={0.1005587860324999,1.0198967149118188},length_median=0.47873627343059066,length_range={0.020692855583754444,2.0666767852268837},posterior=1.0,rate=1.0019332335760074,rate_95%_HPD={0.4723997161350987,1.6570989026875491},rate_median=0.9561552432856558,rate_range={0.331758141042293,2.7731943729665884}]:0.522078,(((Arcstr[&height=3.008082671840384E-15,height_95%_HPD={1.7763568394002505E-15,5.329070518200751E-15},height_median=3.552713678800501E-15,height_range={0.0,7.105427357601002E-15},length=3.4325571695337116,length_95%_HPD={2.4704724678243934,4.3657395675807695},length_median=3.4311779926780055,length_range={1.7964531071750809,5.245060512560708},rate=1.1529652265795691,rate_95%_HPD={0.765149404653,1.593868171962823},rate_median=1.1371063057236013,rate_range={0.5810400237580576,2.208229454147371}]:3.432557,Hplvan[&height=3.008082671840384E-15,height_95%_HPD={1.7763568394002505E-15,5.329070518200751E-15},height_median=3.552713678800501E-15,height_range={0.0,7.105427357601002E-15},length=3.4325571695337116,length_95%_HPD={2.4704724678243934,4.3657395675807695},length_median=3.4311779926780055,length_range={1.7964531071750809,5.245060512560708},rate=1.3202659328809783,rate_95%_HPD={0.8953206835622258,1.8056027101390002},rate_median=1.302990675231758,rate_range={0.6893036335230218,2.5728778096105045}]:3.432557)[&height=3.432557169533716,height_95%_HPD={2.470472467824397,4.365739567580773},height_median=3.431177992678008,height_range={1.7964531071750844,5.24506051256071},length=0.6575766983641839,length_95%_HPD={0.07687724633233017,1.3664891248662974},length_median=0.5950776180208419,length_range={0.016152283032004888,2.42050679585392},posterior=1.0,rate=0.9735487844081286,rate_95%_HPD={0.4363381601792087,1.593795296334291},rate_median=0.9283485695164577,rate_range={0.2962638977820829,2.589011860093105}]:0.657577,(Astbur[&height=3.008793214576144E-15,height_95%_HPD={1.7763568394002505E-15,5.329070518200751E-15},height_median=3.552713678800501E-15,height_range={0.0,7.105427357601002E-15},length=3.5156950079315274,length_95%_HPD={2.6773725480284387,4.277283605705668},length_median=3.50340197137375,length_range={2.226450740138313,4.9931473558329955},rate=0.9177213041347515,rate_95%_HPD={0.6010572547462033,1.2262279720720621},rate_median=0.9060753584835926,rate_range={0.4919196690988587,1.7044357326719333}]:3.515695,(Hplkil[&height=2.987476932503341E-15,height_95%_HPD={0.0,5.329070518200751E-15},height_median=3.552713678800501E-15,height_range={0.0,7.105427357601002E-15},length=3.0893154143066326,length_95%_HPD={2.274691567007066,3.835871534449529},length_median=3.0779617005818434,length_range={1.9000118615458028,4.814356328190124},rate=1.315293380812515,rate_95%_HPD={0.8833445644233869,1.7521549271938446},rate_median=1.3012943863385196,rate_range={0.6684011786851605,2.4223328661159074}]:3.089315,(Astfla[&height=2.993871817125182E-15,height_95%_HPD={0.0,5.329070518200751E-15},height_median=3.552713678800501E-15,height_range={0.0,8.881784197001252E-15},length=1.737690170195761,length_95%_HPD={1.123104000226279,2.37859990800302},length_median=1.7189657489303816,length_range={0.8577416018384447,3.0130832277142705},rate=1.2684869879464677,rate_95%_HPD={0.7115256585828015,1.849259600148247},rate_median=1.2338792379075425,rate_range={0.5299407354082439,3.0133572782331997}]:1.73769,(Astpal[&height=2.98037150514574E-15,height_95%_HPD={0.0,5.329070518200751E-15},height_median=3.552713678800501E-15,height_range={0.0,1.0658141036401503E-14},length=1.5107852778804014,length_95%_HPD={0.9699942261838927,2.111090399694451},length_median=1.4946471858685353,length_range={0.6388729063468599,2.903120422358972},rate=1.1417012666346815,rate_95%_HPD={0.625950381177379,1.6826782223258219},rate_median=1.111952852313781,rate_range={0.4113343161332726,2.8338823597948264}]:1.510785,(HplspC[&height=2.971489720948739E-15,height_95%_HPD={0.0,5.329070518200751E-15},height_median=3.552713678800501E-15,height_range={0.0,1.0658141036401503E-14},length=0.45683468653927584,length_95%_HPD={0.1330366724151002,0.7978217009219613},length_median=0.43206534820975584,length_range={0.07990468897638792,1.3240911682022052},rate=0.9257217975198432,rate_95%_HPD={0.4268621899594933,1.491993648795834},rate_median=0.8836770266475833,rate_range={0.30135160424125434,2.877807550153429}]:0.456835,Hplsta[&height=2.971489720948739E-15,height_95%_HPD={0.0,5.329070518200751E-15},height_median=3.552713678800501E-15,height_range={0.0,1.0658141036401503E-14},length=0.45683468653927584,length_95%_HPD={0.1330366724151002,0.7978217009219613},length_median=0.43206534820975584,length_range={0.07990468897638792,1.3240911682022052},rate=1.0193640684020318,rate_95%_HPD={0.466203410219322,1.6389273817291417},rate_median=0.9702159225459502,rate_range={0.30285750734717126,2.9602538233710627}]:0.456835)[&height=0.45683468653927883,height_95%_HPD={0.13303667241510198,0.797821700921963},height_median=0.4320653482097585,height_range={0.07990468897639147,1.3240911682022052},length=1.0539505913411236,length_95%_HPD={0.5221842446624763,1.679612241391995},length_median=1.0386909122742862,length_range={0.26307185591675086,2.4726523323402088},posterior=1.0,rate=1.0008934369970532,rate_95%_HPD={0.5147742030516396,1.5706394580926344},rate_median=0.9624213987569954,rate_range={0.34283917494637756,2.9407679321743134}]:1.053951)[&height=1.5107852778804043,height_95%_HPD={0.9699942261838963,2.1110903996944526},height_median=1.4946471858685388,height_range={0.6388729063468634,2.9031204223589757},length=0.22690489231536004,length_95%_HPD={5.0975332049674194E-5,0.6299394728122838},length_median=0.17049532477695895,length_range={5.0975332049674194E-5,1.5376562219194447},posterior=1.0,rate=0.9353472174708226,rate_95%_HPD={0.38951410514365875,1.5323278964389988},rate_median=0.8885575365940733,rate_range={0.26400181166719866,2.489881439287443}]:0.226905)[&height=1.7376901701957643,height_95%_HPD={1.1231040002262844,2.378599908003025},height_median=1.7189657489303842,height_range={0.8577416018384483,3.013083227714274},length=1.351625244110864,length_95%_HPD={0.7153453151265055,2.15058140954244},length_median=1.324136842503271,length_range={0.2907165854831657,3.07244954863775},posterior=1.0,rate=1.2990385126638302,rate_95%_HPD={0.6717743839338364,2.0090984263029723},rate_median=1.24701378270123,rate_range={0.4394389003971321,3.181598588395791}]:1.351625)[&height=3.0893154143066366,height_95%_HPD={2.2746915670070678,3.835871534449531},height_median=3.077961700581845,height_range={1.9000118615458081,4.814356328190128},length=0.4263795936249016,length_95%_HPD={0.08696095284295957,0.8295793500650195},length_median=0.3916393672192289,length_range={0.03709405179946934,1.8680912286957065},posterior=1.0,rate=1.027934800846752,rate_95%_HPD={0.4262132734445476,1.6654996796560737},rate_median=0.9732968155954307,rate_range={0.2984586422059932,2.8164444104747215}]:0.42638)[&height=3.5156950079315306,height_95%_HPD={2.6773725480284423,4.277283605705671},height_median=3.5034019713737536,height_range={2.226450740138315,4.993147355833001},length=0.5744388599663579,length_95%_HPD={0.14891847038802108,1.0778239100833487},length_median=0.5382972826687555,length_range={0.058293560143487966,1.7634959036579252},posterior=1.0,rate=1.03953202225883,rate_95%_HPD={0.4531369325056875,1.6615985475906123},rate_median=0.9901856696114835,rate_range={0.2727369915448492,2.929773384449762}]:0.574439)[&height=4.090133867897903,height_95%_HPD={3.293527630264858,4.9520259390388155},height_median=4.081927388786068,height_range={2.7030327980289375,5.852063320549566},length=1.466190959032379,length_95%_HPD={0.8097732456867321,2.18109606346309},length_median=1.4417395660047463,length_range={0.5315757846019968,2.8185107259596442},posterior=1.0,rate=1.4460558365102014,rate_95%_HPD={0.8267603661520302,2.266297006334437},rate_median=1.3909547903520645,rate_range={0.6235241096440065,3.1218625651925094}]:1.466191,((Trodub[&height=3.0134117423585847E-15,height_95%_HPD={1.7763568394002505E-15,5.329070518200751E-15},height_median=3.552713678800501E-15,height_range={0.0,7.105427357601002E-15},length=3.019682186859359,length_95%_HPD={2.163640670500481,4.004380824709775},length_median=2.9887460809707154,length_range={1.7798518854871492,5.034228605408522},rate=0.8043237593219786,rate_95%_HPD={0.4929948278112563,1.1412568637959766},rate_median=0.7864447522926443,rate_range={0.36193023069058383,1.5818786151506983}]:3.019682,(((Troann[&height=2.9757529773632996E-15,height_95%_HPD={0.0,5.329070518200751E-15},height_median=3.552713678800501E-15,height_range={0.0,8.881784197001252E-15},length=1.1577088985155626,length_95%_HPD={0.6627183560378054,1.7006617573421678},length_median=1.1447468390302804,length_range={0.2801156068114512,2.199921558389736},rate=0.8085917550272071,rate_95%_HPD={0.4358719641264995,1.2535278750390326},rate_median=0.7854174163572336,rate_range={0.30489432018675156,2.073447917165638}]:1.157709,Trompi[&height=2.9757529773632996E-15,height_95%_HPD={0.0,5.329070518200751E-15},height_median=3.552713678800501E-15,height_range={0.0,8.881784197001252E-15},length=1.1577088985155626,length_95%_HPD={0.6627183560378054,1.7006617573421678},length_median=1.1447468390302804,length_range={0.2801156068114512,2.199921558389736},rate=0.9276145278939157,rate_95%_HPD={0.48791463962979154,1.4383207475047133},rate_median=0.8965282514641539,rate_range={0.3136694397149552,2.398214355762813}]:1.157709)[&height=1.1577088985155661,height_95%_HPD={0.6627183560378089,1.7006617573421714},height_median=1.1447468390302822,height_range={0.28011560681145653,2.1999215583897396},length=0.2100517373820966,length_95%_HPD={2.325813855996728E-5,0.5855100668210529},length_median=0.15731443680747503,length_range={2.325813855996728E-5,1.3602938686465933},posterior=1.0,rate=0.8721807474047153,rate_95%_HPD={0.37007163749071803,1.481913283582981},rate_median=0.8250760761753047,rate_range={0.2684169468729433,2.670078455078815}]:0.210052,(Tropol[&height=2.9888980179748616E-15,height_95%_HPD={0.0,5.329070518200751E-15},height_median=3.552713678800501E-15,height_range={0.0,8.881784197001252E-15},length=1.2230717643243358,length_95%_HPD={0.7902520638190165,1.711289798595283},length_median=1.206524074206973,length_range={0.5661060352320497,2.2561336387236874},rate=1.1579259451541302,rate_95%_HPD={0.6450816876716523,1.7026707157340177},rate_median=1.130193069511035,rate_range={0.48202359725116023,2.8531404090935486}]:1.223072,(Trored[&height=2.994582359860942E-15,height_95%_HPD={0.0,5.329070518200751E-15},height_median=3.552713678800501E-15,height_range={0.0,8.881784197001252E-15},length=0.9506948914817318,length_95%_HPD={0.5261673471731747,1.401619943620405},length_median=0.936976714631049,length_range={0.3858141914309492,2.005664713658735},rate=1.0629389759489447,rate_95%_HPD={0.5461061098980292,1.6280068716453877},rate_median=1.029572670553779,rate_range={0.4103817295746213,2.6042991856359823}]:0.950695,(Tromoo[&height=2.994582359860942E-15,height_95%_HPD={0.0,5.329070518200751E-15},height_median=3.552713678800501E-15,height_range={0.0,8.881784197001252E-15},length=0.42782540318088497,length_95%_HPD={0.09605094147349824,0.8059841093918862},length_median=0.3978973565822095,length_range={0.044476795208156616,1.5791786571235704},rate=0.9171790861118286,rate_95%_HPD={0.4579835607403494,1.5390558457926546},rate_median=0.876573941578042,rate_range={0.306204983657507,2.485876023176398}]:0.427825,Tromor[&height=2.994582359860942E-15,height_95%_HPD={0.0,5.329070518200751E-15},height_median=3.552713678800501E-15,height_range={0.0,8.881784197001252E-15},length=0.42782540318088497,length_95%_HPD={0.09605094147349824,0.8059841093918862},length_median=0.3978973565822095,length_range={0.044476795208156616,1.5791786571235704},rate=0.9166895148305725,rate_95%_HPD={0.4065927693161947,1.5000395715475494},rate_median=0.8713198981566297,rate_range={0.26548722539015474,2.4060839238341925}]:0.427825)[&height=0.42782540318088813,height_95%_HPD={0.09605094147350002,0.8059841093918898},height_median=0.3978973565822139,height_range={0.04447679520815839,1.5791786571235722},length=0.5228694883008485,length_95%_HPD={0.07789722524220188,1.0040090694212847},length_median=0.5001577515713738,length_range={0.010916604233743854,1.4794954002591894},posterior=1.0,rate=0.8429196424894834,rate_95%_HPD={0.35032851749855903,1.3689123089050768},rate_median=0.8021366630854594,rate_range={0.297704759856559,2.6231694440928712}]:0.522869)[&height=0.9506948914817345,height_95%_HPD={0.5261673471731783,1.4016199436204104},height_median=0.9369767146310544,height_range={0.38581419143095275,2.0056647136587387},length=0.27237687284260476,length_95%_HPD={0.012096346772089817,0.6446035899804752},length_median=0.23281331107928338,length_range={0.003123418133798239,1.331007929445935},posterior=1.0,rate=0.8858945655179649,rate_95%_HPD={0.41844944612036294,1.49638587263126},rate_median=0.8398515176223148,rate_range={0.283958407498962,2.6517712046217468}]:0.272377)[&height=1.2230717643243378,height_95%_HPD={0.7902520638190182,1.7112897985952866},height_median=1.2065240742069738,height_range={0.5661060352320533,2.256133638723689},length=0.14468887157332477,length_95%_HPD={2.153608422617026E-5,0.43080286837429504},length_median=0.10185430955210606,length_range={2.153608422617026E-5,1.0871529157004431},posterior=1.0,rate=0.9067423180856055,rate_95%_HPD={0.42756124631684556,1.5546536513718243},rate_median=0.8646085346172713,rate_range={0.28574526618897117,2.7725666076237685}]:0.144689)[&height=1.3677606358976693,height_95%_HPD={0.881413830055088,1.8525550185766502},height_median=1.3472057022616228,height_range={0.61547700444277,2.3320823414901906},length=0.6903444621342497,length_95%_HPD={0.12614214258339018,1.3228032318869953},length_median=0.6523346125733207,length_range={0.009060820329656494,2.241176643276379},posterior=1.0,rate=0.792933734035152,rate_95%_HPD={0.36362467671373616,1.2972491388332696},rate_median=0.749012379490494,rate_range={0.2695679394165172,2.3893507910241936}]:0.690344,((Trokir[&height=2.9970692594361026E-15,height_95%_HPD={0.0,5.329070518200751E-15},height_median=3.552713678800501E-15,height_range={0.0,8.881784197001252E-15},length=0.8058100211617296,length_95%_HPD={0.35437652742173853,1.2702413689045553},length_median=0.7844501085201463,length_range={0.19031850055384858,1.986630664954948},rate=0.9210331013900459,rate_95%_HPD={0.46820221386461075,1.4709438152052852},rate_median=0.8802670415276106,rate_range={0.32783308927214105,2.4749002406007805}]:0.80581,Tronig[&height=2.9970692594361026E-15,height_95%_HPD={0.0,5.329070518200751E-15},height_median=3.552713678800501E-15,height_range={0.0,8.881784197001252E-15},length=0.8058100211617296,length_95%_HPD={0.35437652742173853,1.2702413689045553},length_median=0.7844501085201463,length_range={0.19031850055384858,1.986630664954948},rate=1.0660981445573632,rate_95%_HPD={0.5567567358116066,1.695458342944373},rate_median=1.027540927699696,rate_range={0.36974627615316724,2.7417997451451943}]:0.80581)[&height=0.8058100211617323,height_95%_HPD={0.3543765274217421,1.2702413689045589},height_median=0.784450108520149,height_range={0.19031850055385213,1.9866306649549514},length=0.6800383945296054,length_95%_HPD={0.22817308672162007,1.2020196950214856},length_median=0.6542770693858113,length_range={0.09383422692786425,1.9203492732467335},posterior=1.0,rate=0.9677799620688841,rate_95%_HPD={0.45906263188372165,1.5719469203764236},rate_median=0.9222840174902078,rate_range={0.32485234114328304,3.0035685744187757}]:0.680038,(Trolun[&height=3.0102143000476646E-15,height_95%_HPD={0.0,5.329070518200751E-15},height_median=3.552713678800501E-15,height_range={0.0,8.881784197001252E-15},length=1.0704423896143138,length_95%_HPD={0.6512324671858973,1.5101434710241257},length_median=1.048198508102658,length_range={0.3435881161757379,1.9897912340777442},rate=1.1613186995390539,rate_95%_HPD={0.645069415240575,1.7568111681799796},rate_median=1.1278101195976058,rate_range={0.38095863271775643,2.9871288642224654}]:1.070442,(TrobrK[&height=3.0187408128767857E-15,height_95%_HPD={0.0,5.329070518200751E-15},height_median=3.552713678800501E-15,height_range={0.0,8.881784197001252E-15},length=0.5763931886529648,length_95%_HPD={0.27467330148901326,0.9252993308904873},length_median=0.5590735225156447,length_range={0.13711882434374623,1.3458110861992107},rate=0.8762256219292732,rate_95%_HPD={0.43757060346322735,1.3983072041455515},rate_median=0.8423753949312826,rate_range={0.3029811532074379,2.6985420967301836}]:0.576393,(Trobri[&height=3.0127011996228247E-15,height_95%_HPD={0.0,5.329070518200751E-15},height_median=3.552713678800501E-15,height_range={0.0,8.881784197001252E-15},length=0.2675725692737795,length_95%_HPD={0.08191121148213298,0.49305500017642245},length_median=0.2507903366052249,length_range={0.024323773212929112,0.9796315135954181},rate=0.8964132249799516,rate_95%_HPD={0.4050460837342875,1.4650945336007963},rate_median=0.8559695279465293,rate_range={0.29829688995320575,2.5686667771784464}]:0.267573,Troluk[&height=3.0127011996228247E-15,height_95%_HPD={0.0,5.329070518200751E-15},height_median=3.552713678800501E-15,height_range={0.0,8.881784197001252E-15},length=0.2675725692737795,length_95%_HPD={0.08191121148213298,0.49305500017642245},length_median=0.2507903366052249,length_range={0.024323773212929112,0.9796315135954181},rate=1.0997485375514477,rate_95%_HPD={0.513572133671318,1.7901705458354897},rate_median=1.0445924772694546,rate_range={0.32573942479148865,3.034448810433646}]:0.267573)[&height=0.26757256927378265,height_95%_HPD={0.08191121148213654,0.493055000176426},height_median=0.2507903366052293,height_range={0.024323773212930888,0.9796315135954217},length=0.3088206193791856,length_95%_HPD={0.059521312821749106,0.5791929382996486},length_median=0.28989404723597456,length_range={0.02243160072270811,1.1741170779388348},posterior=1.0,rate=1.016706480619168,rate_95%_HPD={0.4910238684331709,1.7064507975862366},rate_median=0.9628312595721895,rate_range={0.3086022087613718,2.817160817658219}]:0.308821)[&height=0.5763931886529674,height_95%_HPD={0.27467330148901503,0.9252993308904927},height_median=0.5590735225156482,height_range={0.13711882434375156,1.3458110861992143},length=0.494049200961349,length_95%_HPD={0.12483753048231705,0.8888148150571027},length_median=0.4703268244763317,length_range={0.053477335276870264,1.4409865886356936},posterior=1.0,rate=0.9858596283352413,rate_95%_HPD={0.47197564122298563,1.6137846949708106},rate_median=0.9375958023348532,rate_range={0.319838123960576,3.011133908363197}]:0.494049)[&height=1.0704423896143174,height_95%_HPD={0.6512324671858973,1.510143471024131},height_median=1.0481985081026597,height_range={0.3435881161757397,1.989791234077746},length=0.41540602607702065,length_95%_HPD={0.08264216158357485,0.7709994466624241},length_median=0.38874948069837245,length_range={0.04057691467557589,1.8351823431377614},posterior=1.0,rate=1.0082851453347657,rate_95%_HPD={0.4720698219185017,1.6624852861884003},rate_median=0.9619060808187176,rate_range={0.2962638977820829,2.775171477649819}]:0.415406)[&height=1.4858484156913405,height_95%_HPD={1.0016803182591438,1.996570690807328},height_median=1.4633707440935337,height_range={0.8126985553015196,2.7542984402090855},length=0.5722566823405776,length_95%_HPD={0.14693205852376323,1.0383398128475712},length_median=0.534476612093842,length_range={0.040872366586450326,1.8472976484742993},posterior=1.0,rate=1.0558627612823042,rate_95%_HPD={0.48988398583601106,1.693076161021866},rate_median=1.0018266407622158,rate_range={0.30152638893542966,3.1411000109023597}]:0.572257)[&height=2.058105098031912,height_95%_HPD={1.5075274744416163,2.7220184247694537},height_median=2.0289531913884584,height_range={1.186179071640458,3.641016980309331},length=0.9615770888274477,length_95%_HPD={0.272305716939087,1.8172746641467654},length_median=0.8999489102431015,length_range={0.12278511820242777,3.1686963768099723},posterior=1.0,rate=0.8810329109796803,rate_95%_HPD={0.389167047294165,1.4381198379020266},rate_median=0.8324448971357051,rate_range={0.3156334845136245,3.171080487431907}]:0.961577)[&height=3.0196821868593617,height_95%_HPD={2.1636406705004827,4.004380824709777},height_median=2.988746080970717,height_range={1.7798518854871528,5.034228605408524},length=1.3103740161565425,length_95%_HPD={0.42688135661271165,2.274490767813461},length_median=1.2730297209167487,length_range={0.14490585813085843,3.432003385676807},posterior=1.0,rate=0.778412273497281,rate_95%_HPD={0.35153898104307196,1.2502119344151588},rate_median=0.7366341439879736,rate_range={0.28406029086781637,2.148111608315441}]:1.310374,(Loblab[&height=3.0091484859440242E-15,height_95%_HPD={1.7763568394002505E-15,5.329070518200751E-15},height_median=3.552713678800501E-15,height_range={0.0,8.881784197001252E-15},length=3.531930548921234,length_95%_HPD={2.772737280125723,4.340495305892077},length_median=3.5056346791171915,length_range={2.219125108861629,5.333050039827531},rate=0.668945539095836,rate_95%_HPD={0.4349659421800356,0.9427730712215029},rate_median=0.6567568271810227,rate_range={0.33421072590818046,1.286621674914195}]:3.531931,(((Petmac[&height=3.0045299581615837E-15,height_95%_HPD={0.0,5.329070518200751E-15},height_median=3.552713678800501E-15,height_range={0.0,8.881784197001252E-15},length=1.9079258088546742,length_95%_HPD={1.2550243092373936,2.552906238306706},length_median=1.8966702557607027,length_range={0.7744575232498985,3.1476055176695095},rate=0.9698304426709982,rate_95%_HPD={0.5578509068952472,1.4109506018464404},rate_median=0.9491534275195543,rate_range={0.3967750014004332,2.1143648438002334}]:1.907926,Pettre[&height=3.0045299581615837E-15,height_95%_HPD={0.0,5.329070518200751E-15},height_median=3.552713678800501E-15,height_range={0.0,8.881784197001252E-15},length=1.9079258088546742,length_95%_HPD={1.2550243092373936,2.552906238306706},length_median=1.8966702557607027,length_range={0.7744575232498985,3.1476055176695095},rate=1.0130459323456782,rate_95%_HPD={0.5786275095307876,1.4776507586122762},rate_median=0.9892476438018938,rate_range={0.4418621363466314,2.4112130583943143}]:1.907926)[&height=1.9079258088546776,height_95%_HPD={1.2550243092373954,2.5529062383067096},height_median=1.8966702557607062,height_range={0.7744575232499002,3.147605517669515},length=0.39970977855995443,length_95%_HPD={0.043106253566453034,0.8756826456861049},length_median=0.3574490092197049,length_range={0.007519785105124299,1.5399212032555596},posterior=1.0,rate=0.9029267751078757,rate_95%_HPD={0.3905476743749991,1.4859763035149567},rate_median=0.8509970067302403,rate_range={0.28039641627895795,2.932746659209997}]:0.39971,((Petkip[&height=2.9849900329281807E-15,height_95%_HPD={0.0,5.329070518200751E-15},height_median=3.552713678800501E-15,height_range={0.0,1.0658141036401503E-14},length=0.9638792248565107,length_95%_HPD={0.5153296395123697,1.4916848525659105},length_median=0.9369524949763921,length_range={0.31685670608255734,2.1220095715073235},rate=0.8619745379851478,rate_95%_HPD={0.41854373608664125,1.3648669920970142},rate_median=0.829436553377247,rate_range={0.29963285375535886,2.47306885211725}]:0.963879,(Pethor[&height=2.9743318918917796E-15,height_95%_HPD={0.0,5.329070518200751E-15},height_median=3.552713678800501E-15,height_range={0.0,1.0658141036401503E-14},length=0.5814902244981361,length_95%_HPD={0.23384066389749592,0.9886885771803122},length_median=0.5616916771915861,length_range={0.11210079332545142,1.5896243730238435},rate=1.1685175286382665,rate_95%_HPD={0.566999220979406,1.8650622963631809},rate_median=1.1217748221879704,rate_range={0.3247355090856385,2.741892717227731}]:0.58149,Petred[&height=2.9743318918917796E-15,height_95%_HPD={0.0,5.329070518200751E-15},height_median=3.552713678800501E-15,height_range={0.0,1.0658141036401503E-14},length=0.5814902244981361,length_95%_HPD={0.23384066389749592,0.9886885771803122},length_median=0.5616916771915861,length_range={0.11210079332545142,1.5896243730238435},rate=0.8684629949381508,rate_95%_HPD={0.3754223978089636,1.3884114006979473},rate_median=0.8305557560347676,rate_range={0.28505417007009554,2.7230039724877844}]:0.58149)[&height=0.5814902244981397,height_95%_HPD={0.2338406638974977,0.988688577180314},height_median=0.5616916771915905,height_range={0.1121007933254532,1.5896243730238488},length=0.38238900035837264,length_95%_HPD={0.021936120801681724,0.8067371725047376},length_median=0.3484146382442219,length_range={0.0020991977954629704,1.5751582265045485},posterior=1.0,rate=0.9714806389257141,rate_95%_HPD={0.4219858030267982,1.6044107691333944},rate_median=0.9209627426959068,rate_range={0.27943283975668043,2.7390065665264216}]:0.382389)[&height=0.9638792248565136,height_95%_HPD={0.5153296395123697,1.4916848525659123},height_median=0.9369524949763948,height_range={0.3168567060825591,2.1220095715073253},length=1.1077916395975014,length_95%_HPD={0.47455196985302095,1.7078627454264321},length_median=1.0988543247071814,length_range={0.1769302746029151,2.3382058889035697},posterior=1.0,rate=0.9448233061946283,rate_95%_HPD={0.4918202274491841,1.4794350103927854},rate_median=0.9078765641308331,rate_range={0.33865086020684293,2.5400971689743987}]:1.107792,((Peteph[&height=2.987121661135461E-15,height_95%_HPD={0.0,5.329070518200751E-15},height_median=3.552713678800501E-15,height_range={0.0,8.881784197001252E-15},length=0.38445300540634186,length_95%_HPD={0.09250817104466336,0.7654290708075653},length_median=0.35295474310737074,length_range={0.019639717587507377,1.4071848194310324},rate=0.8589769316304926,rate_95%_HPD={0.4039658422895513,1.420935644681752},rate_median=0.823409143087557,rate_range={0.29186025690290696,2.6185073604391285}]:0.384453,Petmos[&height=2.987121661135461E-15,height_95%_HPD={0.0,5.329070518200751E-15},height_median=3.552713678800501E-15,height_range={0.0,8.881784197001252E-15},length=0.38445300540634186,length_95%_HPD={0.09250817104466336,0.7654290708075653},length_median=0.35295474310737074,length_range={0.019639717587507377,1.4071848194310324},rate=0.9823695074107361,rate_95%_HPD={0.4297555565874176,1.6027598848818962},rate_median=0.9327607943137228,rate_range={0.3304241363786967,2.782443426593726}]:0.384453)[&height=0.3844530054063444,height_95%_HPD={0.09250817104466336,0.7654290708075688},height_median=0.3529547431073743,height_range={0.01963971758751093,1.407184819431036},length=1.249350585036005,length_95%_HPD={0.6940800777297387,1.8862817247706456},length_median=1.2418466039218545,length_range={0.2930178528973624,2.308351805635416},posterior=1.0,rate=0.7790930927196879,rate_95%_HPD={0.4047341700200401,1.2078893169225566},rate_median=0.7529322565174374,rate_range={0.30652180487927927,2.0764875296604624}]:1.249351,((Petkas[&height=3.0205171697161857E-15,height_95%_HPD={0.0,5.329070518200751E-15},height_median=3.552713678800501E-15,height_range={0.0,8.881784197001252E-15},length=0.8054443011108368,length_95%_HPD={0.42449985099275267,1.2450500983350956},length_median=0.7921064087882241,length_range={0.24022980633782076,1.80474701151363},rate=1.1829550428116302,rate_95%_HPD={0.6098505388761982,1.8223901905610609},rate_median=1.145920681034605,rate_range={0.3529636135800525,3.1524396992051824}]:0.805444,Petrai[&height=3.0205171697161857E-15,height_95%_HPD={0.0,5.329070518200751E-15},height_median=3.552713678800501E-15,height_range={0.0,8.881784197001252E-15},length=0.8054443011108368,length_95%_HPD={0.42449985099275267,1.2450500983350956},length_median=0.7921064087882241,length_range={0.24022980633782076,1.80474701151363},rate=0.999276471216962,rate_95%_HPD={0.508795362899303,1.5526752182493193},rate_median=0.9626124492554704,rate_range={0.340033398590189,2.7520093243351895}]:0.805444)[&height=0.8054443011108395,height_95%_HPD={0.42449985099275445,1.2450500983350974},height_median=0.7921064087882277,height_range={0.24022980633782431,1.8047470115136335},length=0.6616944292273924,length_95%_HPD={0.23832061749138944,1.1183654153324696},length_median=0.6402517647544661,length_range={0.07943510869644399,1.8119044251447036},posterior=1.0,rate=1.1274335600687984,rate_95%_HPD={0.5962797244193841,1.854780552400898},rate_median=1.080663333555234,rate_range={0.34175260389078654,2.9096783349654665}]:0.661694,(Petgia[&height=3.007016857736744E-15,height_95%_HPD={0.0,5.329070518200751E-15},height_median=3.552713678800501E-15,height_range={0.0,8.881784197001252E-15},length=1.1595998120556832,length_95%_HPD={0.6795683197220548,1.6290206382648265},length_median=1.1468435314589103,length_range={0.4183851623572128,2.189919390199579},rate=0.9375607813020536,rate_95%_HPD={0.5287613586162612,1.448149726668092},rate_median=0.9117513583185722,rate_range={0.3450070399622283,2.286233799405122}]:1.1596,(Petpol[&height=2.9917401889179017E-15,height_95%_HPD={0.0,5.329070518200751E-15},height_median=3.552713678800501E-15,height_range={0.0,1.0658141036401503E-14},length=0.42661450281823043,length_95%_HPD={0.11645017828541704,0.7727360746875132},length_median=0.40537804838669445,length_range={0.050685476831104026,1.2172263462248019},rate=0.9402400633650138,rate_95%_HPD={0.45313485763554023,1.5345389054613916},rate_median=0.8960492248398124,rate_range={0.30263963098446167,2.7343311816149423}]:0.426615,Pettex[&height=2.9917401889179017E-15,height_95%_HPD={0.0,5.329070518200751E-15},height_median=3.552713678800501E-15,height_range={0.0,1.0658141036401503E-14},length=0.42661450281823043,length_95%_HPD={0.11645017828541704,0.7727360746875132},length_median=0.40537804838669445,length_range={0.050685476831104026,1.2172263462248019},rate=1.0014529533116812,rate_95%_HPD={0.45910076820486195,1.6284146436297728},rate_median=0.95590369296689,rate_range={0.32985152935982326,2.7900946356332352}]:0.426615)[&height=0.4266145028182334,height_95%_HPD={0.11645017828542059,0.7727360746875185},height_median=0.40537804838669445,height_range={0.0506854768311058,1.2172263462248054},length=0.7329853092374472,length_95%_HPD={0.24973460729384556,1.232395578353735},length_median=0.7181216300226314,length_range={0.11009642862295621,1.7986867100174955},posterior=1.0,rate=0.977554559362173,rate_95%_HPD={0.4651134494297641,1.5533389986353952},rate_median=0.9379354312281645,rate_range={0.2888615708440498,2.566483599956558}]:0.732985)[&height=1.1595998120556863,height_95%_HPD={0.6795683197220601,1.6290206382648282},height_median=1.146843531458913,height_range={0.41838516235721457,2.1899193901995844},length=0.3075389182825549,length_95%_HPD={0.016394208681051126,0.6961709724950147},length_median=0.27127245923456744,length_range={0.00213806063005606,1.4447645486631462},posterior=1.0,rate=0.9163951751181352,rate_95%_HPD={0.39516401262640183,1.5318667674799484},rate_median=0.8649238663395339,rate_range={0.30717925095130566,2.6751040400088417}]:0.307539)[&height=1.4671387303382346,height_95%_HPD={1.0374131598309635,1.9407167604418962},height_median=1.4554854818010075,height_range={0.7645878728521058,2.452281861861234},length=0.1666648601041162,length_95%_HPD={6.839340523718818E-4,0.39650953174735193},length_median=0.14144685839614368,length_range={2.708430380735649E-4,0.7547616991696788},posterior=1.0,rate=0.9425006946778279,rate_95%_HPD={0.4108156200782388,1.5753212473138036},rate_median=0.8882967328123469,rate_range={0.293638959229085,2.8537865130726154}]:0.166665)[&height=1.633803590442348,height_95%_HPD={1.187088343618484,2.147003963055461},height_median=1.6218537847180006,height_range={0.9067185646196343,2.588775681742254},length=0.43786727401166764,length_95%_HPD={0.0648067529727765,0.8803036815777094},length_median=0.40340140435156613,length_range={0.01777911338047211,1.4299754539103748},posterior=1.0,rate=0.9470721461522291,rate_95%_HPD={0.4131417610867619,1.5453839700446181},rate_median=0.8957272095710593,rate_range={0.27289207045135316,2.7227457838904203}]:0.437867)[&height=2.0716708644540223,height_95%_HPD={1.5397062933632402,2.6434530227743434},height_median=2.0621400346256644,height_range={1.036957314792696,3.2006955707799722},length=0.23596472296061693,length_95%_HPD={1.1681677829500359E-5,0.6426681805002161},length_median=0.18189607512417005,length_range={1.1681677829500359E-5,1.72524741539414},posterior=1.0,rate=0.9097868503253339,rate_95%_HPD={0.397250559265341,1.5364036725380832},rate_median=0.8613962209195041,rate_range={0.2980430980357507,2.6891341786584655}]:0.235965)[&height=2.307635587414631,height_95%_HPD={1.7527503234862003,2.9526052416788353},height_median=2.2978419374705696,height_range={1.3325533220323713,3.6737593191690134},length=0.8332053345321235,length_95%_HPD={0.25439671358315863,1.4514586213970997},length_median=0.8073608540425452,length_range={0.057120784551825565,2.0887711660405985},posterior=1.0,rate=0.9067724566833709,rate_95%_HPD={0.4507708324798072,1.4741150712834252},rate_median=0.8625220203743011,rate_range={0.30609690695932334,2.813206244485408}]:0.833205,((Simdia[&height=3.014122285094345E-15,height_95%_HPD={0.0,5.329070518200751E-15},height_median=3.552713678800501E-15,height_range={0.0,8.881784197001252E-15},length=2.7494004686162223,length_95%_HPD={1.9904985818948226,3.5264035437296677},length_median=2.7580330551383856,length_range={1.1722856266731139,4.008761739819279},rate=0.7685851390094518,rate_95%_HPD={0.4686446355012803,1.093051933778511},rate_median=0.7519534387994136,rate_range={0.36907800339695573,1.7419088537198615}]:2.7494,((Intloo[&height=3.0095037573119042E-15,height_95%_HPD={0.0,5.329070518200751E-15},height_median=3.552713678800501E-15,height_range={0.0,8.881784197001252E-15},length=1.093952828308252,length_95%_HPD={0.4996317639333352,1.852373867828259},length_median=1.0580099880397267,length_range={0.26478104818910175,2.8456798965322037},rate=0.725998043097919,rate_95%_HPD={0.3343885508021767,1.1249963184775897},rate_median=0.6964068694698904,rate_range={0.25611747539727625,2.062305893796582}]:1.093953,Petfas[&height=3.0095037573119042E-15,height_95%_HPD={0.0,5.329070518200751E-15},height_median=3.552713678800501E-15,height_range={0.0,8.881784197001252E-15},length=1.093952828308252,length_95%_HPD={0.4996317639333352,1.852373867828259},length_median=1.0580099880397267,length_range={0.26478104818910175,2.8456798965322037},rate=0.982898075339597,rate_95%_HPD={0.4924450954208558,1.5448724959937568},rate_median=0.9439304871455492,rate_range={0.3297600814776515,2.665401384075839}]:1.093953)[&height=1.0939528283082551,height_95%_HPD={0.4996317639333405,1.8523738678282626},height_median=1.0580099880397311,height_range={0.26478104818910353,2.845679896532207},length=0.7020210223378001,length_95%_HPD={0.07573147012256953,1.4409621757967574},length_median=0.6479223245390573,length_range={0.020660226972758267,2.4807865352797034},posterior=1.0,rate=0.7778418102220825,rate_95%_HPD={0.35008808337762354,1.3256992913385155},rate_median=0.7329337076093767,rate_range={0.2587372790015025,2.8109281338468164}]:0.702021,(Petiko[&height=3.0265567829701467E-15,height_95%_HPD={0.0,5.329070518200751E-15},height_median=3.552713678800501E-15,height_range={0.0,8.881784197001252E-15},length=0.6698603652639286,length_95%_HPD={0.2821795129154019,1.1405654774550484},length_median=0.6434225456953317,length_range={0.09358681514157752,1.8532033992927097},rate=1.113248576984919,rate_95%_HPD={0.5315604043922235,1.7720363586872045},rate_median=1.0658006851102813,rate_range={0.3798760934822981,2.841937708796871}]:0.66986,Petort[&height=3.0265567829701467E-15,height_95%_HPD={0.0,5.329070518200751E-15},height_median=3.552713678800501E-15,height_range={0.0,8.881784197001252E-15},length=0.6698603652639286,length_95%_HPD={0.2821795129154019,1.1405654774550484},length_median=0.6434225456953317,length_range={0.09358681514157752,1.8532033992927097},rate=0.8837849555432183,rate_95%_HPD={0.41253322922803093,1.4183547596532478},rate_median=0.8454696214962022,rate_range={0.2995770181694228,2.6704659367459254}]:0.66986)[&height=0.6698603652639314,height_95%_HPD={0.2821795129154072,1.140565477455052},height_median=0.6434225456953344,height_range={0.09358681514158285,1.853203399292715},length=1.1261134853821195,length_95%_HPD={0.46360315225666504,1.8171125788470643},length_median=1.0917587444930597,length_range={0.22832947592499941,2.7115762236391614},posterior=1.0,rate=1.0397600847963147,rate_95%_HPD={0.5073039248676173,1.6294344017169025},rate_median=0.9961177417421148,rate_range={0.3467241772987007,2.9511120490522815}]:1.126113)[&height=1.7959738506460534,height_95%_HPD={1.1135943617715167,2.528644812207995},height_median=1.7681149708269617,height_range={0.8139708608376068,3.363196526161115},length=0.9534266179701683,length_95%_HPD={0.22151403029818084,1.7440943624692498},length_median=0.9222825302845781,length_range={0.05544815846229589,2.5343513570296743},posterior=1.0,rate=0.7743457461352116,rate_95%_HPD={0.36215681747313777,1.2930610757519287},rate_median=0.7322938285533007,rate_range={0.28365607942162235,2.3016870174236224}]:0.953427)[&height=2.7494004686162263,height_95%_HPD={1.9904985818948262,3.526403543729673},height_median=2.75803305513839,height_range={1.1722856266731156,4.008761739819281},length=0.29248843779937017,length_95%_HPD={8.903047536179542E-5,0.8881323923923503},length_median=0.20487084000580325,length_range={8.903047536179542E-5,2.03574945706106},posterior=1.0,rate=0.8281047953579109,rate_95%_HPD={0.3314494407119125,1.3820968807611251},rate_median=0.7783235872659636,rate_range={0.26934315301097606,2.6488537404125267}]:0.292488,(Petfam[&height=3.014477556462225E-15,height_95%_HPD={0.0,5.329070518200751E-15},height_median=3.552713678800501E-15,height_range={0.0,8.881784197001252E-15},length=2.8699869640747924,length_95%_HPD={2.2929609404730034,3.4983605146403214},length_median=2.8536111706501766,length_range={1.880048227195262,3.89582842849096},rate=0.6385365400685309,rate_95%_HPD={0.3807183504753184,0.9025124293097307},rate_median=0.6285789414390903,rate_range={0.28612280517433314,1.1553562878898695}]:2.869987,(Limdar[&height=3.0240698833949862E-15,height_95%_HPD={0.0,5.329070518200751E-15},height_median=3.552713678800501E-15,height_range={0.0,8.881784197001252E-15},length=2.7271367283877166,length_95%_HPD={2.186583106016414,3.3658506407703896},length_median=2.709454782592503,length_range={1.6455400766602626,3.7482690809626575},rate=0.8728245556322285,rate_95%_HPD={0.5697979668737485,1.2176330498562593},rate_median=0.8594231108941186,rate_range={0.39355756214370935,1.840921879209512}]:2.727137,((Ctehor[&height=3.0194513556125457E-15,height_95%_HPD={0.0,5.329070518200751E-15},height_median=3.552713678800501E-15,height_range={0.0,8.881784197001252E-15},length=2.2364426644567486,length_95%_HPD={1.6470927631895638,2.8984080449109957},length_median=2.2297230592037316,length_range={0.9947552732234737,3.3545448843380985},rate=1.152932674578498,rate_95%_HPD={0.7413518191490053,1.6120227435126742},rate_median=1.1315859793229777,rate_range={0.56532304970422,2.838437185770304}]:2.236443,Gnapfe[&height=3.0194513556125457E-15,height_95%_HPD={0.0,5.329070518200751E-15},height_median=3.552713678800501E-15,height_range={0.0,8.881784197001252E-15},length=2.2364426644567486,length_95%_HPD={1.6470927631895638,2.8984080449109957},length_median=2.2297230592037316,length_range={0.9947552732234737,3.3545448843380985},rate=1.7810597581403853,rate_95%_HPD={1.2011486826842914,2.474558307078169},rate_median=1.7448419837923828,rate_range={0.8597984263101014,3.062873644191509}]:2.236443)[&height=2.236442664456752,height_95%_HPD={1.647092763189569,2.8984080449109992},height_median=2.2297230592037343,height_range={0.994755273223479,3.354544884338104},length=0.2664977449275544,length_95%_HPD={7.766431830038556E-4,0.6151215375827785},length_median=0.23221009328477926,length_range={7.766431830038556E-4,1.3060528406351501},posterior=1.0,rate=0.9696421246003835,rate_95%_HPD={0.42609614687191755,1.63945289665857},rate_median=0.9215459925391064,rate_range={0.2707503323693342,2.9317413813116198}]:0.266498,(Psccur[&height=3.0119906568870647E-15,height_95%_HPD={0.0,5.329070518200751E-15},height_median=3.552713678800501E-15,height_range={0.0,8.881784197001252E-15},length=2.136904700028687,length_95%_HPD={1.6290292511347548,2.7111395451093845},length_median=2.129554408318832,length_range={1.2394473975915155,3.1548091515333088},rate=1.223815445963498,rate_95%_HPD={0.7430583374932415,1.651112402614562},rate_median=1.211212640293148,rate_range={0.6142961060830147,2.4198195829088154}]:2.136905,((Simbab[&height=3.0208724410840657E-15,height_95%_HPD={0.0,5.329070518200751E-15},height_median=3.552713678800501E-15,height_range={0.0,1.0658141036401503E-14},length=1.0988158946029523,length_95%_HPD={0.6627671014383285,1.551630340501033},length_median=1.0830657854718524,length_range={0.4636972565608435,2.0280301825574387},rate=1.2825709179512843,rate_95%_HPD={0.6976633435834536,1.893867767637596},rate_median=1.2416183699454204,rate_range={0.5571680458340037,2.880851098420035}]:1.098816,Simple[&height=3.0208724410840657E-15,height_95%_HPD={0.0,5.329070518200751E-15},height_median=3.552713678800501E-15,height_range={0.0,1.0658141036401503E-14},length=1.0988158946029523,length_95%_HPD={0.6627671014383285,1.551630340501033},length_median=1.0830657854718524,length_range={0.4636972565608435,2.0280301825574387},rate=1.2979579794360319,rate_95%_HPD={0.702487942865662,1.9246820591629217},rate_median=1.2566342702727287,rate_range={0.43872129629137063,2.846602376391028}]:1.098816)[&height=1.098815894602955,height_95%_HPD={0.6627671014383303,1.551630340501033},height_median=1.0830657854718577,height_range={0.46369725656084526,2.028030182557444},length=0.7093157134522861,length_95%_HPD={0.33085998150297335,1.151628427017254},length_median=0.6902724565626075,length_range={0.16850054487035493,1.6883631274397413},posterior=1.0,rate=1.3419535126917248,rate_95%_HPD={0.6973934506890709,2.157295685861226},rate_median=1.2825202832578286,rate_range={0.4784530140312999,3.206527473071043}]:0.709316,(Simmar[&height=3.022293526555586E-15,height_95%_HPD={0.0,5.329070518200751E-15},height_median=3.552713678800501E-15,height_range={0.0,8.881784197001252E-15},length=0.29358007277274023,length_95%_HPD={0.06231899909932892,0.5812291064903334},length_median=0.2673925714897001,length_range={0.017032600482961513,1.1090202334827435},rate=1.1830861051147399,rate_95%_HPD={0.5431637602923498,1.953851583548},rate_median=1.1281268111708855,rate_range={0.3625131202085269,2.932937724471716}]:0.29358,Simmrg[&height=3.022293526555586E-15,height_95%_HPD={0.0,5.329070518200751E-15},height_median=3.552713678800501E-15,height_range={0.0,8.881784197001252E-15},length=0.29358007277274023,length_95%_HPD={0.06231899909932892,0.5812291064903334},length_median=0.2673925714897001,length_range={0.017032600482961513,1.1090202334827435},rate=0.7900052257275506,rate_95%_HPD={0.3276513000264334,1.2797917688056488},rate_median=0.7545958088423131,rate_range={0.26860955654595015,2.6895292215556443}]:0.29358)[&height=0.2935800727727431,height_95%_HPD={0.06231899909933247,0.5812291064903334},height_median=0.2673925714897045,height_range={0.017032600482966842,1.1090202334827453},length=1.514551535282499,length_95%_HPD={0.9916908937973226,2.084441857950747},length_median=1.5061360426358217,length_range={0.5100620694289457,2.6186968469866443},posterior=1.0,rate=1.0810954096701828,rate_95%_HPD={0.6416933563688767,1.5924447389436904},rate_median=1.0521870731129472,rate_range={0.4844772196775472,2.355611417477315}]:1.514552)[&height=1.8081316080552474,height_95%_HPD={1.309908161119047,2.3415348257669244},height_median=1.7938929887862525,height_range={0.9717007881467659,2.9544897250668143},length=0.3287730919734397,length_95%_HPD={0.08032394935240816,0.6401976923266748},length_median=0.30346970989538846,length_range={0.029333459853493338,1.1924343750828434},posterior=1.0,rate=1.0839521438910624,rate_95%_HPD={0.5120177572683151,1.7899819583416652},rate_median=1.0243225054448262,rate_range={0.28752616138547105,2.9028577727476987}]:0.328773)[&height=2.13690470002869,height_95%_HPD={1.6290292511347566,2.711139545109388},height_median=2.1295544083188362,height_range={1.2394473975915208,3.1548091515333123},length=0.36603570935561497,length_95%_HPD={0.10042125004189373,0.6788658093137929},length_median=0.34245021761926697,length_range={0.06299932019671672,1.2278521946389702},posterior=1.0,rate=1.1373049956846197,rate_95%_HPD={0.5281627022482183,1.8677183594352038},rate_median=1.071497190222549,rate_range={0.3712366739595476,3.1355588100073843}]:0.366036)[&height=2.5029404093842977,height_95%_HPD={1.9790882199963171,3.121118534442271},height_median=2.4888052510458962,height_range={1.5811166661521785,3.6184678415854297},length=0.2241963190034246,length_95%_HPD={0.04720531895109481,0.456673125857451},length_median=0.20583675218563346,length_range={0.015997711395616676,0.8820027967210784},posterior=1.0,rate=1.100647957232551,rate_95%_HPD={0.49012826350092437,1.767959798070873},rate_median=1.049626232146665,rate_range={0.3037861186141722,3.089791857927182}]:0.224196)[&height=2.727136728387721,height_95%_HPD={2.1865831060164176,3.365850640770393},height_median=2.7094547825925037,height_range={1.6455400766602644,3.7482690809626593},length=0.14285023568706964,length_95%_HPD={5.304708075293263E-5,0.34244791024723753},length_median=0.1205689087734978,length_range={5.304708075293263E-5,0.8058346898747892},posterior=1.0,rate=1.0009642633509792,rate_95%_HPD={0.42274352571444074,1.6742132852755531},rate_median=0.9503426414330082,rate_range={0.31285336190065094,2.9274824979330245}]:0.14285)[&height=2.8699869640747946,height_95%_HPD={2.292960940473007,3.498360514640323},height_median=2.8536111706501783,height_range={1.8800482271952639,3.8958284284909634},length=0.17190194234079903,length_95%_HPD={0.008190966753392814,0.3967740322218454},length_median=0.1470710136792608,length_range={0.0014279554263438854,0.8468505063323466},posterior=1.0,rate=0.9984174427242131,rate_95%_HPD={0.42949949182829594,1.65212786064958},rate_median=0.949684894575669,rate_range={0.3020592256233966,2.6959813024972292}]:0.171902)[&height=3.0418889064155894,height_95%_HPD={2.4239432052249104,3.6569357178786817},height_median=3.0266204541509243,height_range={2.016154299480812,4.230097442154658},length=0.09895201553116181,length_95%_HPD={4.883500236019245E-5,0.3015372539992214},length_median=0.06830710474522794,length_range={4.883500236019245E-5,0.8912118337426449},posterior=1.0,rate=0.9065762325252744,rate_95%_HPD={0.3866524944531372,1.522573394599823},rate_median=0.8564423604033955,rate_range={0.27838321452864573,2.6079509355941535}]:0.098952)[&height=3.1408409219467672,height_95%_HPD={2.5373905130838335,3.78769756412494},height_median=3.1218474937057756,height_range={2.118194457875491,4.361352997004998},length=0.39108962697448785,length_95%_HPD={0.010468685338564043,0.909085404669387},length_median=0.33718613545279563,length_range={2.1588734063726633E-4,1.8903077499195815},posterior=1.0,rate=0.9594072209915563,rate_95%_HPD={0.41154978018348837,1.587264405733264},rate_median=0.9155460057365377,rate_range={0.31959251828965474,2.8604569411863965}]:0.39109)[&height=3.5319305489212383,height_95%_HPD={2.7727372801257264,4.340495305892082},height_median=3.5056346791171933,height_range={2.219125108861629,5.3330500398275325},length=0.7981256540946541,length_95%_HPD={0.14834152140591428,1.5349963042001846},length_median=0.7532799015703251,length_range={0.022618248652879203,2.4667502698053765},posterior=1.0,rate=0.9345904578992816,rate_95%_HPD={0.43652617596300863,1.5200476803492005},rate_median=0.889359326088679,rate_range={0.31717431606177265,2.9884454080767235}]:0.798126)[&height=4.3300562030158956,height_95%_HPD={3.4428882351756585,5.237008093286818},height_median=4.3111015600504885,height_range={2.759955474565233,6.189368627600954},length=1.2262686239143723,length_95%_HPD={0.40890764678149605,2.120535326385812},length_median=1.1927437368955083,length_range={0.112433784053243,3.194656284505715},posterior=1.0,rate=0.7563487720951131,rate_95%_HPD={0.3376543124029127,1.2207452622151422},rate_median=0.717155108635368,rate_range={0.2805537056553897,2.7417317973291144}]:1.226269)[&height=5.5563248269302825,height_95%_HPD={4.7569324582210815,6.403469781700684},height_median=5.539095956956877,height_range={4.118541985005632,7.116417284735081},length=0.11982418761894721,length_95%_HPD={6.657396829368167E-7,0.3606074057509723},length_median=0.08256634730519563,length_range={6.657396829368167E-7,1.0370522525535648},posterior=1.0,rate=0.8972812795998376,rate_95%_HPD={0.38983373867532795,1.5074594821660463},rate_median=0.8512837440415807,rate_range={0.28169207545315866,2.7104723520383}]:0.119824)[&height=5.676149014549223,height_95%_HPD={4.881732691232526,6.508877791141111},height_median=5.662078260204021,height_range={4.124248596256618,7.175587527167788},length=0.8584643980533139,length_95%_HPD={0.2983741141750107,1.4479594414292318},length_median=0.8225694627932625,length_range={0.1439228221992419,2.3132713689719155},posterior=1.0,rate=1.1496099127122095,rate_95%_HPD={0.549306651715446,1.8537482415460786},rate_median=1.1035312440878986,rate_range={0.40409279491582245,3.3131202549147}]:0.858464)[&height=6.53461341260253,height_95%_HPD={5.653205904350207,7.33815554923523},height_median=6.536545907933217,height_range={4.936856432749064,8.032027652809656},length=0.5605964904586929,length_95%_HPD={0.14826959911231796,1.0070613111863365},length_median=0.526869218596882,length_range={0.05766200685116463,1.790567447447108},posterior=1.0,rate=1.095800846786455,rate_95%_HPD={0.508963180776854,1.8082869324256834},rate_median=1.0431696078704285,rate_range={0.3176524825129272,2.8164596507474027}]:0.560596)[&height=7.095209903061232,height_95%_HPD={6.234506469933733,7.953899693198102},height_median=7.097709282905699,height_range={5.538721626593437,8.721624113377082},length=0.7105309918877226,length_95%_HPD={0.2664731350994307,1.2202686922437964},length_median=0.6816944551723907,length_range={0.14458762124345625,1.9341325359238626},posterior=1.0,rate=1.223161035214372,rate_95%_HPD={0.5726778978944572,1.9721318584816054},rate_median=1.1731942900259904,rate_range={0.38851401114865414,3.220171799312537}]:0.710531)[&height=7.80574089494893,height_95%_HPD={6.978976351609535,8.65028950096069},height_median=7.806368489236034,height_range={5.814851722952667,9.351311496528078},length=0.26287978892698466,length_95%_HPD={0.022541127799316385,0.5758711514979558},length_median=0.2332166322954219,length_range={0.005996299355491175,1.250527737291673},posterior=1.0,rate=0.9883517213910851,rate_95%_HPD={0.4427451038791496,1.617862742416034},rate_median=0.9434745226604062,rate_range={0.31498438960147046,3.0602396301304635}]:0.26288)[&height=8.06862068387592,height_95%_HPD={7.239492054392645,8.874800210890008},height_median=8.0704930743602,height_range={6.126103276571764,9.579717666451959},length=0.619041546303175,length_95%_HPD={0.19071052068966843,1.097698025535247},length_median=0.5893512175357416,length_range={0.09228540210101777,1.6831605757640302},posterior=1.0,rate=1.065094531396884,rate_95%_HPD={0.4687171813267047,1.7040144912006832},rate_median=1.0151614695014048,rate_range={0.3327036929602053,2.897208848790687}]:0.619042)[&height=8.687662230179125,height_95%_HPD={7.903446851920592,9.452929552683537},height_median=8.697449251054435,height_range={7.129117209525876,10.053112824450166},length=1.0220203994717028,length_95%_HPD={0.5093192925419423,1.6314409534030823},length_median=0.9922327809538345,length_range={0.28879041272487527,2.5281077875730356},posterior=1.0,rate=1.3643512687009667,rate_95%_HPD={0.6611539796500947,2.104898624912206},rate_median=1.3142614712901985,rate_range={0.4891628176792554,3.1411000109023597}]:1.02202)[&height=9.70968262965082,height_95%_HPD={9.15493673250879,10.333550250876293},height_median=9.713180228675498,height_range={8.74820736682765,10.925788647278353},length=1.53812185848747,length_95%_HPD={0.6581332877470452,2.4357842930029996},length_median=1.4866606427214126,length_range={0.41700329656171675,3.600222147392813},posterior=1.0,rate=1.4562646611332046,rate_95%_HPD={0.7180446395926867,2.2788710932050584},rate_median=1.3841395002337156,rate_range={0.4800170508749995,3.160444830599073}];
end;
begin figtree;
	set appearance.backgroundColorAttribute="Default";
	set appearance.backgroundColour=#ffffff;
	set appearance.branchColorAttribute="User selection";
	set appearance.branchColorGradient=false;
	set appearance.branchLineWidth=1.0;
	set appearance.branchMinLineWidth=0.0;
	set appearance.branchWidthAttribute="Fixed";
	set appearance.foregroundColour=#000000;
	set appearance.hilightingGradient=false;
	set appearance.selectionColour=#2d3680;
	set branchLabels.colorAttribute="User selection";
	set branchLabels.displayAttribute="Branch times";
	set branchLabels.fontName="sansserif";
	set branchLabels.fontSize=8;
	set branchLabels.fontStyle=0;
	set branchLabels.isShown=false;
	set branchLabels.significantDigits=4;
	set layout.expansion=0;
	set layout.layoutType="RECTILINEAR";
	set layout.zoom=0;
	set legend.attribute="height";
	set legend.fontSize=10.0;
	set legend.isShown=false;
	set legend.significantDigits=4;
	set nodeBars.barWidth=4.0;
	set nodeBars.displayAttribute="height_95%_HPD";
	set nodeBars.isShown=false;
	set nodeLabels.colorAttribute="User selection";
	set nodeLabels.displayAttribute="Node ages";
	set nodeLabels.fontName="sansserif";
	set nodeLabels.fontSize=8;
	set nodeLabels.fontStyle=0;
	set nodeLabels.isShown=false;
	set nodeLabels.significantDigits=4;
	set nodeShapeExternal.colourAttribute="User selection";
	set nodeShapeExternal.isShown=false;
	set nodeShapeExternal.minSize=10.0;
	set nodeShapeExternal.scaleType=Width;
	set nodeShapeExternal.shapeType=Circle;
	set nodeShapeExternal.size=4.0;
	set nodeShapeExternal.sizeAttribute="Fixed";
	set nodeShapeInternal.colourAttribute="User selection";
	set nodeShapeInternal.isShown=false;
	set nodeShapeInternal.minSize=10.0;
	set nodeShapeInternal.scaleType=Width;
	set nodeShapeInternal.shapeType=Circle;
	set nodeShapeInternal.size=4.0;
	set nodeShapeInternal.sizeAttribute="Fixed";
	set polarLayout.alignTipLabels=false;
	set polarLayout.angularRange=0;
	set polarLayout.rootAngle=0;
	set polarLayout.rootLength=100;
	set polarLayout.showRoot=true;
	set radialLayout.spread=0.0;
	set rectilinearLayout.alignTipLabels=false;
	set rectilinearLayout.curvature=0;
	set rectilinearLayout.rootLength=100;
	set scale.offsetAge=0.0;
	set scale.rootAge=1.0;
	set scale.scaleFactor=1.0;
	set scale.scaleRoot=false;
	set scaleAxis.automaticScale=true;
	set scaleAxis.fontSize=8.0;
	set scaleAxis.isShown=false;
	set scaleAxis.lineWidth=1.0;
	set scaleAxis.majorTicks=1.0;
	set scaleAxis.minorTicks=0.5;
	set scaleAxis.origin=0.0;
	set scaleAxis.reverseAxis=false;
	set scaleAxis.showGrid=true;
	set scaleBar.automaticScale=true;
	set scaleBar.fontSize=10.0;
	set scaleBar.isShown=true;
	set scaleBar.lineWidth=1.0;
	set scaleBar.scaleRange=0.0;
	set tipLabels.colorAttribute="User selection";
	set tipLabels.displayAttribute="Names";
	set tipLabels.fontName="sansserif";
	set tipLabels.fontSize=8;
	set tipLabels.fontStyle=0;
	set tipLabels.isShown=true;
	set tipLabels.significantDigits=4;
	set trees.order=false;
	set trees.orderType="increasing";
	set trees.rooting=false;
	set trees.rootingType="User Selection";
	set trees.transform=false;
	set trees.transformType="cladogram";
end;
```
