## Supporting Code and Data for "Somitic Change Drives Changes in Vertebral Regionalisation in African Cichlids Despite Strong Canalisation of Somite Number": 05_BEAST_SNAPP.tre

```
#NEXUS
Begin taxa;
	Dimensions ntax=265;
		Taxlabels
			Altcal
			Altcom
			Altfas
			Altshe
			Arcstr
			Asplep
			Astbur
			Astfla
			Astpal
			Auldew
			Baicen
			Batfas
			Batfer
			Batgra
			Bathor
			Batleo
			Batmin
			Batvit
			BenhoM
			Benhor
			Benmel
			Bentri
			Boumic
			Calmac
			Calmel
			Calple
			Carsch
			Chabif
			Chabri
			Chacya
			Chando
			Chapop
			Cphfr5
			Cphfro
			Cphgib
			Cteben
			Ctehor
			Ctepol
			Cunlon
			Cyafoa
			Cyafur
			Cypcol
			Cypdwj
			Cypkan
			Cypkib
			Cyplep
			Cypmic
			Cyppav
			Cypzon
			Ectdes
			EctspN
			Enamel
			Erecya
			Eremar
			Gnaper
			Gnapfe
			Gralem
			Gwcabe
			Gwcbel
			Gwcchr
			Gwcsta
			Hapmic
			HemstZ
			Hemste
			Hplkil
			HplspC
			Hplsta
			Hplvan
			Intloo
			Juldic
			Julkom
			JulmaN
			JulmaS
			Julmrk
			Julorn
			JulreK
			Julreg
			Jultra
			Julunt
			Lamcal
			Lamkun
			Lamlem
			Lammel
			Lamoce
			LamorC
			LamorS
			Lamorn
			Lamsig
			Lamspe
			Lamtig
			Lchaur
			Lepatt
			Lepcun
			Lepelo
			Lepkam
			Lepken
			LepmeK
			Lepmim
			Leppro
			Lesper
			Lessta
			Limdar
			Loblab
			Mdcrot
			Mdcten
			Neobif
			Neobou
			NeobrM
			Neobre
			Neobri
			Neobue
			NeocaK
			Neocal
			Neocau
			Neochi
			Neochr
			Neocra
			Neocyg
			Neocyl
			Neodev
			Neoese
			NeofaM
			Neofal
			NeofuU
			Neofur
			NeogrM
			Neogra
			Neohec
			Neohel
			Neokom
			Neolap
			NeoleL
			Neoleu
			Neolon
			Neolou
			Neomar
			Neomee
			Neomod
			Neomon
			Neomul
			Neomux
			Neonig
			Neonve
			Neoobs
			Neooli
			Neopec
			Neopet
			Neople
			Neopro
			Neopul
			Neosav
			Neosex
			Neosim
			Neospl
			Neotet
			Neotim
			Neotoa
			Neotre
			Neovar
			NeoveB
			NeoveS
			Neowal
			Ophboo
			Ophhet
			Ophnas
			Ophpar
			Ophven
			Ophwhi
			Ortcho
			Ortmaz
			Ortred
			Ortuvi
			PcybrN
			Pcybri
			Pcynig
			Pcytem
			Perecc
			Permic
			Peteph
			Petfam
			Petfas
			Petgia
			Pethor
			Petiko
			Petkas
			Petkip
			Petmac
			Petmos
			Petort
			Petpol
			Petrai
			Petred
			Pettex
			Pettre
			Phaacu
			Pleela
			Plemul
			Plepar
			Plestr
			Psccur
			Psephi
			Regcal
			Sarcar
			Sermac
			Simbab
			Simdia
			Simmar
			Simmrg
			Simple
			Spaery
			Spamar
			Tanirs
			Tchdha
			Telbif
			Telbra
			Telbri
			TeldhN
			TeldhS
			TeldhT
			Tellon
			Telluf
			Telshe
			TelteS
			Telvit
			Thobra
			Trecap
			Tremac
			Tremar
			Trenig
			Tresti
			Treuni
			Trezeb
			Trioto
			Troann
			TrobrK
			Trobri
			Trodub
			Trokir
			Troluk
			Trolun
			Tromoo
			Tromor
			Trompi
			Tronig
			Tropol
			Trored
			Varmoo
			Xchhec
			Xenbat
			Xenbou
			Xencau
			Xenfla
			Xenkil
			Xenlon
			Xennas
			XenniS
			Xenoch
			Xenorn
			XenpaK
			Xenpap
			Xensim
			Xensin
			XenspN
			Xenspi
			Xensun
			;
End;
Begin trees;
	Translate
		1 Altcal,
		2 Altcom,
		3 Altfas,
		4 Altshe,
		5 Arcstr,
		6 Asplep,
		7 Astbur,
		8 Astfla,
		9 Astpal,
		10 Auldew,
		11 Baicen,
		12 Batfas,
		13 Batfer,
		14 Batgra,
		15 Bathor,
		16 Batleo,
		17 Batmin,
		18 Batvit,
		19 BenhoM,
		20 Benhor,
		21 Benmel,
		22 Bentri,
		23 Boumic,
		24 Calmac,
		25 Calmel,
		26 Calple,
		27 Carsch,
		28 Chabif,
		29 Chabri,
		30 Chacya,
		31 Chando,
		32 Chapop,
		33 Cphfr5,
		34 Cphfro,
		35 Cphgib,
		36 Cteben,
		37 Ctehor,
		38 Ctepol,
		39 Cunlon,
		40 Cyafoa,
		41 Cyafur,
		42 Cypcol,
		43 Cypdwj,
		44 Cypkan,
		45 Cypkib,
		46 Cyplep,
		47 Cypmic,
		48 Cyppav,
		49 Cypzon,
		50 Ectdes,
		51 EctspN,
		52 Enamel,
		53 Erecya,
		54 Eremar,
		55 Gnaper,
		56 Gnapfe,
		57 Gralem,
		58 Gwcabe,
		59 Gwcbel,
		60 Gwcchr,
		61 Gwcsta,
		62 Hapmic,
		63 HemstZ,
		64 Hemste,
		65 Hplkil,
		66 HplspC,
		67 Hplsta,
		68 Hplvan,
		69 Intloo,
		70 Juldic,
		71 Julkom,
		72 JulmaN,
		73 JulmaS,
		74 Julmrk,
		75 Julorn,
		76 JulreK,
		77 Julreg,
		78 Jultra,
		79 Julunt,
		80 Lamcal,
		81 Lamkun,
		82 Lamlem,
		83 Lammel,
		84 Lamoce,
		85 LamorC,
		86 LamorS,
		87 Lamorn,
		88 Lamsig,
		89 Lamspe,
		90 Lamtig,
		91 Lchaur,
		92 Lepatt,
		93 Lepcun,
		94 Lepelo,
		95 Lepkam,
		96 Lepken,
		97 LepmeK,
		98 Lepmim,
		99 Leppro,
		100 Lesper,
		101 Lessta,
		102 Limdar,
		103 Loblab,
		104 Mdcrot,
		105 Mdcten,
		106 Neobif,
		107 Neobou,
		108 NeobrM,
		109 Neobre,
		110 Neobri,
		111 Neobue,
		112 NeocaK,
		113 Neocal,
		114 Neocau,
		115 Neochi,
		116 Neochr,
		117 Neocra,
		118 Neocyg,
		119 Neocyl,
		120 Neodev,
		121 Neoese,
		122 NeofaM,
		123 Neofal,
		124 NeofuU,
		125 Neofur,
		126 NeogrM,
		127 Neogra,
		128 Neohec,
		129 Neohel,
		130 Neokom,
		131 Neolap,
		132 NeoleL,
		133 Neoleu,
		134 Neolon,
		135 Neolou,
		136 Neomar,
		137 Neomee,
		138 Neomod,
		139 Neomon,
		140 Neomul,
		141 Neomux,
		142 Neonig,
		143 Neonve,
		144 Neoobs,
		145 Neooli,
		146 Neopec,
		147 Neopet,
		148 Neople,
		149 Neopro,
		150 Neopul,
		151 Neosav,
		152 Neosex,
		153 Neosim,
		154 Neospl,
		155 Neotet,
		156 Neotim,
		157 Neotoa,
		158 Neotre,
		159 Neovar,
		160 NeoveB,
		161 NeoveS,
		162 Neowal,
		163 Ophboo,
		164 Ophhet,
		165 Ophnas,
		166 Ophpar,
		167 Ophven,
		168 Ophwhi,
		169 Ortcho,
		170 Ortmaz,
		171 Ortred,
		172 Ortuvi,
		173 PcybrN,
		174 Pcybri,
		175 Pcynig,
		176 Pcytem,
		177 Perecc,
		178 Permic,
		179 Peteph,
		180 Petfam,
		181 Petfas,
		182 Petgia,
		183 Pethor,
		184 Petiko,
		185 Petkas,
		186 Petkip,
		187 Petmac,
		188 Petmos,
		189 Petort,
		190 Petpol,
		191 Petrai,
		192 Petred,
		193 Pettex,
		194 Pettre,
		195 Phaacu,
		196 Pleela,
		197 Plemul,
		198 Plepar,
		199 Plestr,
		200 Psccur,
		201 Psephi,
		202 Regcal,
		203 Sarcar,
		204 Sermac,
		205 Simbab,
		206 Simdia,
		207 Simmar,
		208 Simmrg,
		209 Simple,
		210 Spaery,
		211 Spamar,
		212 Tanirs,
		213 Tchdha,
		214 Telbif,
		215 Telbra,
		216 Telbri,
		217 TeldhN,
		218 TeldhS,
		219 TeldhT,
		220 Tellon,
		221 Telluf,
		222 Telshe,
		223 TelteS,
		224 Telvit,
		225 Thobra,
		226 Trecap,
		227 Tremac,
		228 Tremar,
		229 Trenig,
		230 Tresti,
		231 Treuni,
		232 Trezeb,
		233 Trioto,
		234 Troann,
		235 TrobrK,
		236 Trobri,
		237 Trodub,
		238 Trokir,
		239 Troluk,
		240 Trolun,
		241 Tromoo,
		242 Tromor,
		243 Trompi,
		244 Tronig,
		245 Tropol,
		246 Trored,
		247 Varmoo,
		248 Xchhec,
		249 Xenbat,
		250 Xenbou,
		251 Xencau,
		252 Xenfla,
		253 Xenkil,
		254 Xenlon,
		255 Xennas,
		256 XenniS,
		257 Xenoch,
		258 Xenorn,
		259 XenpaK,
		260 Xenpap,
		261 Xensim,
		262 Xensin,
		263 XenspN,
		264 Xenspi,
		265 Xensun
;
tree TREE1 = ((((((((((1[&height=2.411897841941229E-15,height_95%_HPD={0.0,5.329070518200751E-15},height_median=1.7763568394002505E-15,height_range={0.0,7.105427357601002E-15},length=1.5701425256049304,length_95%_HPD={0.9416136776436854,2.191527466014339},length_median=1.5562914106747927,length_range={0.6493319541849285,3.0849040656718074},rate=0.8389990184952514,rate_95%_HPD={0.4525906704937899,1.2187420297546747},rate_median=0.818460530907144,rate_range={0.3287169876195202,1.8280750780141997}]:1.5701425256049297,(2[&height=2.3822918946178915E-15,height_95%_HPD={0.0,5.329070518200751E-15},height_median=1.7763568394002505E-15,height_range={0.0,7.105427357601002E-15},length=0.8505621378639524,length_95%_HPD={0.3665559514641821,1.3740024573759833},length_median=0.8170161529013269,length_range={0.22495471177204074,2.008283185376948},rate=1.0247913610547386,rate_95%_HPD={0.5481770209363712,1.5794694029905714},rate_median=0.9918244328147181,rate_range={0.37416730725936415,2.6977839331857316}]:0.8505621378639528,4[&height=2.3822918946178915E-15,height_95%_HPD={0.0,5.329070518200751E-15},height_median=1.7763568394002505E-15,height_range={0.0,7.105427357601002E-15},length=0.8505621378639524,length_95%_HPD={0.3665559514641821,1.3740024573759833},length_median=0.8170161529013269,length_range={0.22495471177204074,2.008283185376948},rate=0.8983434414671093,rate_95%_HPD={0.45996879873143337,1.3918856061483458},rate_median=0.8674938761308006,rate_range={0.33399448093145495,2.0956568251377194}]:0.8505621378639528)[&height=0.8505621378639552,height_95%_HPD={0.3665559514641874,1.3740024573759868},height_median=0.8170161529013287,height_range={0.2249547117720443,2.008283185376948},length=0.7195803877409738,length_95%_HPD={0.186725846492644,1.3087937981748965},length_median=0.6865769292055184,length_range={0.052683026259906285,2.068332099806856},posterior=1.0,rate=0.9146876399529952,rate_95%_HPD={0.45878545792100656,1.451990875876402},rate_median=0.877918009150899,rate_range={0.29841961503928005,2.6639985507708737}]:0.719580387740977)[&height=1.5701425256049322,height_95%_HPD={0.9416136776436854,2.1915274660143442},height_median=1.5562914106747945,height_range={0.6493319541849303,3.084904065671811},length=0.7813132759674848,length_95%_HPD={0.2014679770093437,1.4321429149361364},length_median=0.7493964360541758,length_range={0.06721765260945833,2.362179309509955},posterior=1.0,rate=0.8159944741541505,rate_95%_HPD={0.3943427165307161,1.2757859498694784},rate_median=0.7781446073843379,rate_range={0.31348609135244093,2.3920933294467455}]:0.7813132759674759,(83[&height=2.3917657977613597E-15,height_95%_HPD={0.0,3.552713678800501E-15},height_median=1.7763568394002505E-15,height_range={0.0,7.105427357601002E-15},length=2.117288920353713,length_95%_HPD={1.5664266212683398,2.7013739873980285},length_median=2.100696688446014,length_range={1.2390247323352064,3.286969471115076},rate=1.7880414752421474,rate_95%_HPD={1.2537744154080814,2.447444126107494},rate_median=1.761042100402478,rate_range={0.9152091633987487,2.9976355677346365}]:2.117288920353715,(84[&height=2.3917657977613597E-15,height_95%_HPD={0.0,5.329070518200751E-15},height_median=1.7763568394002505E-15,height_range={0.0,7.105427357601002E-15},length=1.4826819668611426,length_95%_HPD={0.9436923577079757,2.045684667729887},length_median=1.4670994914575974,length_range={0.6202321788931879,2.6342191431161304},rate=1.150607739238875,rate_95%_HPD={0.6993944439375692,1.6833639530063096},rate_median=1.1182302798741333,rate_range={0.46273202442670763,2.8073938909543066}]:1.4826819668611422,89[&height=2.3917657977613597E-15,height_95%_HPD={0.0,5.329070518200751E-15},height_median=1.7763568394002505E-15,height_range={0.0,7.105427357601002E-15},length=1.4826819668611426,length_95%_HPD={0.9436923577079757,2.045684667729887},length_median=1.4670994914575974,length_range={0.6202321788931879,2.6342191431161304},rate=1.1616414078427901,rate_95%_HPD={0.6914378250395968,1.695167991784473},rate_median=1.1355744712432838,rate_range={0.5195242673428249,2.6773446905904903}]:1.4826819668611422)[&height=1.4826819668611446,height_95%_HPD={0.9436923577079792,2.0456846677298888},height_median=1.4670994914575992,height_range={0.6202321788931915,2.634219143116132},length=0.6346069534925645,length_95%_HPD={0.2078131466629305,1.1106719247162689},length_median=0.6062549778695452,length_range={0.07454055192410891,1.9034654511317033},posterior=1.0,rate=1.0501963952364495,rate_95%_HPD={0.5491313607909869,1.6529400073813332},rate_median=1.006146952917315,rate_range={0.39311929515890354,2.773605162045933}]:0.6346069534925725)[&height=2.117288920353717,height_95%_HPD={1.5664266212683398,2.7013739873980285},height_median=2.1006966884460176,height_range={1.2390247323352082,3.2869694711150776},length=0.23416688121870266,length_95%_HPD={0.027357418665985733,0.5078273719749262},length_median=0.20937081525759949,length_range={0.0077466248434436835,1.0221701005869193},posterior=1.0,rate=1.0253347353129107,rate_95%_HPD={0.515080860603163,1.644219936699855},rate_median=0.9863521488090121,rate_range={0.3231148417669234,2.560123623581806}]:0.234166881218691)[&height=2.351455801572408,height_95%_HPD={1.7885825947839233,2.9658585123694294},height_median=2.3332492389389348,height_range={1.533969070235539,3.6776106785416207},length=0.9651434820154179,length_95%_HPD={0.46867360135454117,1.503856944566392},length_median=0.9464655651433058,length_range={0.260282633838413,2.0389290380947473},posterior=1.0,rate=1.194416660936546,rate_95%_HPD={0.6474114527795742,1.8189132970791295},rate_median=1.1520916192744444,rate_range={0.5056122923871482,2.937665133294509}]:0.9651434820154199,159[&height=2.38860783004687E-15,height_95%_HPD={0.0,3.552713678800501E-15},height_median=1.7763568394002505E-15,height_range={0.0,7.105427357601002E-15},length=3.316599283587825,length_95%_HPD={2.6771037738578354,3.951097877984628},length_median=3.30022079064063,length_range={2.3638478671093797,4.608231365896997},rate=0.8035938789014746,rate_95%_HPD={0.5541082310571563,1.0805384748725966},rate_median=0.7935003098727818,rate_range={0.376567586940802,1.3983979971316394}]:3.3165992835878257)[&height=3.316599283587828,height_95%_HPD={2.677103773857837,3.9510978779846297},height_median=3.3002207906406316,height_range={2.363847867109383,4.608231365897002},length=0.17156220077656834,length_95%_HPD={1.0674834843094061E-4,0.45517701442122416},length_median=0.13596196272911998,length_range={1.0674834843094061E-4,0.9584619893186206},posterior=1.0,rate=0.9392039463296207,rate_95%_HPD={0.4636835070269885,1.5169334695477918},rate_median=0.9027418664347338,rate_range={0.34513009409040823,2.5556177324869873}]:0.17156220077657514,(82[&height=2.4107136040482955E-15,height_95%_HPD={0.0,3.552713678800501E-15},height_median=1.7763568394002505E-15,height_range={0.0,7.105427357601002E-15},length=2.9398079223402416,length_95%_HPD={2.3522078591259934,3.6223618804197084},length_median=2.927544396633377,length_range={1.955803675005133,4.106740281935261},rate=0.6885405650287877,rate_95%_HPD={0.4378785493148868,0.9824652848218226},rate_median=0.6789250968716732,rate_range={0.34511306406553194,1.4073694269369312}]:2.939807922340241,(((((92[&height=2.430450902263854E-15,height_95%_HPD={0.0,5.329070518200751E-15},height_median=1.7763568394002505E-15,height_range={0.0,7.105427357601002E-15},length=0.8582347287324399,length_95%_HPD={0.47255592627920606,1.2939010426937845},length_median=0.846508493597077,length_range={0.23678053743308602,1.7295612474292987},rate=0.9386486259937531,rate_95%_HPD={0.5006527631023655,1.44801235673611},rate_median=0.9067534062585794,rate_range={0.3528501339647793,2.343262109327233}]:0.8582347287324394,97[&height=2.430450902263854E-15,height_95%_HPD={0.0,5.329070518200751E-15},height_median=1.7763568394002505E-15,height_range={0.0,7.105427357601002E-15},length=0.8582347287324399,length_95%_HPD={0.47255592627920606,1.2939010426937845},length_median=0.846508493597077,length_range={0.23678053743308602,1.7295612474292987},rate=1.1032187367860613,rate_95%_HPD={0.6193448474456205,1.6907757699458505},rate_median=1.0647169589935925,rate_range={0.41106954887323566,2.6384184932636376}]:0.8582347287324394)[&height=0.8582347287324419,height_95%_HPD={0.47255592627920784,1.2939010426937898},height_median=0.8465084935970788,height_range={0.23678053743308958,1.7295612474293023},length=0.39239026664312643,length_95%_HPD={0.0713098215964294,0.7281426027826559},length_median=0.37134232298126957,length_range={0.015819062749965696,1.1461207707017662},posterior=1.0,rate=0.9649380799687285,rate_95%_HPD={0.4441404904771985,1.5222511848436857},rate_median=0.9228804479164749,rate_range={0.31668664484919906,2.527797420268563}]:0.39239026664312515,137[&height=2.4296614103352314E-15,height_95%_HPD={0.0,5.329070518200751E-15},height_median=1.7763568394002505E-15,height_range={0.0,7.105427357601002E-15},length=1.2506249953755646,length_95%_HPD={0.862334762277964,1.6687802622940957},length_median=1.2455924204910476,length_range={0.5926221019678835,1.9927000544134437},rate=1.031924568478849,rate_95%_HPD={0.6188533608845859,1.5176286690949827},rate_median=1.0062230629829685,rate_range={0.4146915170617551,2.7345955073521484}]:1.2506249953755646)[&height=1.250624995375567,height_95%_HPD={0.8623347622779676,1.6687802622940975},height_median=1.2455924204910502,height_range={0.5926221019678852,1.9927000544134472},length=0.12951510508894587,length_95%_HPD={4.644841494894081E-5,0.3778056998909074},length_median=0.09268031590638692,length_range={5.078460949548003E-6,0.9344623239757412},posterior=1.0,rate=0.9301762470113059,rate_95%_HPD={0.4417060770078298,1.5136904375529707},rate_median=0.886048035453679,rate_range={0.3110702078847017,2.520677784198702}]:0.12951510508894648,((107[&height=2.4201875071917633E-15,height_95%_HPD={0.0,5.329070518200751E-15},height_median=1.7763568394002505E-15,height_range={0.0,7.105427357601002E-15},length=0.7999565449986613,length_95%_HPD={0.43693176076714124,1.1780603590597494},length_median=0.7882972878792263,length_range={0.277156031799473,1.5722502367712927},rate=0.9873145554183302,rate_95%_HPD={0.5077005461126901,1.5112725765414519},rate_median=0.9573928574213992,rate_range={0.36137519734000445,2.38636234931516}]:0.7999565449986602,148[&height=2.4201875071917633E-15,height_95%_HPD={0.0,5.329070518200751E-15},height_median=1.7763568394002505E-15,height_range={0.0,7.105427357601002E-15},length=0.7999565449986613,length_95%_HPD={0.43693176076714124,1.1780603590597494},length_median=0.7882972878792263,length_range={0.277156031799473,1.5722502367712927},rate=1.0672185913304333,rate_95%_HPD={0.5930620716551108,1.6163457417852385},rate_median=1.0319756379177893,rate_range={0.39784301167947417,2.6238129500155702}]:0.7999565449986602)[&height=0.7999565449986626,height_95%_HPD={0.43693176076714657,1.178060359059753},height_median=0.7882972878792289,height_range={0.2771560317994748,1.5722502367712945},length=0.4288520339767025,length_95%_HPD={0.08947375589995055,0.7845834281559743},length_median=0.4063045159630274,length_range={0.0366103641936828,1.2585161456741432},posterior=1.0,rate=0.9908324575574368,rate_95%_HPD={0.4702992796470098,1.5544192128912355},rate_median=0.9499685972995993,rate_range={0.32788242135467116,2.5196544464909536}]:0.42885203397670446,128[&height=2.42571395069212E-15,height_95%_HPD={0.0,5.329070518200751E-15},height_median=1.7763568394002505E-15,height_range={0.0,7.105427357601002E-15},length=1.2288085789753649,length_95%_HPD={0.8497374800693489,1.620595414453005},length_median=1.2260890933559212,length_range={0.5594595212853584,2.0519839306097625},rate=1.131835046552269,rate_95%_HPD={0.6567027747758537,1.6391160517578407},rate_median=1.1106073198702728,rate_range={0.46855035009949525,2.5768928603576478}]:1.2288085789753647)[&height=1.228808578975367,height_95%_HPD={0.8497374800693489,1.620595414453005},height_median=1.2260890933559239,height_range={0.5594595212853619,2.0519839306097643},length=0.1513315214891512,length_95%_HPD={2.36699807700802E-5,0.39472082425781707},length_median=0.11980405413199957,length_range={2.36699807700802E-5,0.8175610911235909},posterior=1.0,rate=0.9521066470553015,rate_95%_HPD={0.46076551812306027,1.5344793866564417},rate_median=0.9071445315655178,rate_range={0.32776677459932746,2.626175249460869}]:0.15133152148914641)[&height=1.3801401004645135,height_95%_HPD={0.9990393521958669,1.7676338721277052},height_median=1.374670808488072,height_range={0.7838818921688446,2.1454153760962633},length=0.3549704715361053,length_95%_HPD={0.05136770375773736,0.6931339003751091},length_median=0.3348707984140846,length_range={0.008063765251595356,1.1412959793666708},posterior=1.0,rate=1.034470015943492,rate_95%_HPD={0.48299862085509254,1.6629137776267076},rate_median=0.9895887989215009,rate_range={0.27659105762908565,2.712492331407646}]:0.3549704715361137,((94[&height=2.414266317727096E-15,height_95%_HPD={0.0,5.329070518200751E-15},height_median=1.7763568394002505E-15,height_range={0.0,7.105427357601002E-15},length=0.995610692608729,length_95%_HPD={0.548430876350773,1.4407805411539414},length_median=0.982821241825917,length_range={0.30325053320871653,1.969126636840997},rate=1.1086351418622937,rate_95%_HPD={0.6409704592862404,1.6805629473703154},rate_median=1.0788700655069623,rate_range={0.37002831319580626,2.7400942288908374}]:0.9956106926087295,98[&height=2.414266317727096E-15,height_95%_HPD={0.0,5.329070518200751E-15},height_median=1.7763568394002505E-15,height_range={0.0,7.105427357601002E-15},length=0.995610692608729,length_95%_HPD={0.548430876350773,1.4407805411539414},length_median=0.982821241825917,length_range={0.30325053320871653,1.969126636840997},rate=1.0366921411377399,rate_95%_HPD={0.6082450841904445,1.5814987063153254},rate_median=1.0075524066314059,rate_range={0.3982657703115311,2.30866612330091}]:0.9956106926087295)[&height=0.9956106926087319,height_95%_HPD={0.5484308763507766,1.440780541153945},height_median=0.9828212418259197,height_range={0.30325053320872186,1.9691266368410005},length=0.42593423664757907,length_95%_HPD={0.06898781353513606,0.8346496328591391},length_median=0.40317875328564234,length_range={0.009767234074349318,1.3102827328509825},posterior=1.0,rate=1.0062352701188366,rate_95%_HPD={0.49629937596344686,1.608580008842559},rate_median=0.9657740842448466,rate_range={0.3715519898408399,2.778941507009661}]:0.42593423664757923,(95[&height=2.4178190314058966E-15,height_95%_HPD={0.0,5.329070518200751E-15},height_median=1.7763568394002505E-15,height_range={0.0,7.105427357601002E-15},length=0.8810008673180864,length_95%_HPD={0.48139619061023886,1.3452279119779593},length_median=0.866893503006767,length_range={0.3108634159771366,1.8478028400647144},rate=1.098651814578427,rate_95%_HPD={0.5839258516640964,1.684548136111912},rate_median=1.0648892577497329,rate_range={0.42878066919676605,2.6960740763537}]:0.8810008673180864,96[&height=2.4178190314058966E-15,height_95%_HPD={0.0,5.329070518200751E-15},height_median=1.7763568394002505E-15,height_range={0.0,7.105427357601002E-15},length=0.8810008673180864,length_95%_HPD={0.48139619061023886,1.3452279119779593},length_median=0.866893503006767,length_range={0.3108634159771366,1.8478028400647144},rate=0.90715992227821,rate_95%_HPD={0.49169427868414606,1.3979837080152053},rate_median=0.8822401345297309,rate_range={0.3086032397431486,2.38741237602806}]:0.8810008673180864)[&height=0.8810008673180888,height_95%_HPD={0.48139619061023886,1.345227911977961},height_median=0.8668935030067715,height_range={0.3108634159771402,1.8478028400647197},length=0.5405440619382226,length_95%_HPD={0.1531254870527743,0.9757760630983263},length_median=0.5188121089833162,length_range={0.05491272001847669,1.5748718215556021},posterior=1.0,rate=0.9663369307582044,rate_95%_HPD={0.47787011568659615,1.5480034223309238},rate_median=0.9255680895011662,rate_range={0.33013269671991047,2.6766467611447817}]:0.5405440619382224)[&height=1.4215449292563112,height_95%_HPD={0.9891274432351143,1.8740903365979813},height_median=1.4118203405400882,height_range={0.7819602901928686,2.3138820419276396},length=0.31356564274431026,length_95%_HPD={0.019862819358811734,0.6450446651611461},length_median=0.2884845115456218,length_range={1.355860995184699E-4,1.208158842064245},posterior=1.0,rate=0.998649843768402,rate_95%_HPD={0.46481889062831583,1.5927888420526097},rate_median=0.952718605358708,rate_range={0.3201205210871801,2.659995997155764}]:0.3135656427443161)[&height=1.7351105720006272,height_95%_HPD={1.3207625076538845,2.147628545817165},height_median=1.7302849109813394,height_range={1.1146853789624274,2.6969347391296337},length=0.08497883850416159,length_95%_HPD={2.552017807744278E-6,0.25737307720230795},length_median=0.05969050234391071,length_range={2.552017807744278E-6,0.9214100003794048},posterior=1.0,rate=0.9489347085651282,rate_95%_HPD={0.4641313135841173,1.5891177378708106},rate_median=0.9048539823521842,rate_range={0.30869106407032204,2.593930211115789}]:0.084978838504153,99[&height=2.417424285441585E-15,height_95%_HPD={0.0,3.552713678800501E-15},height_median=1.7763568394002505E-15,height_range={0.0,7.105427357601002E-15},length=1.8200894105047782,length_95%_HPD={1.389488522896908,2.2691659871250813},length_median=1.8107876557913518,length_range={1.1425655932238623,2.931950084417341},rate=0.952463784571233,rate_95%_HPD={0.5911126753586149,1.3406863663085784},rate_median=0.9383056004587863,rate_range={0.4466874924707259,2.050331544359556}]:1.8200894105047778)[&height=1.8200894105047802,height_95%_HPD={1.3894885228969098,2.269165987125083},height_median=1.8107876557913554,height_range={1.142565593223864,2.931950084417343},length=1.1197185118354718,length_95%_HPD={0.6156191929915895,1.6728556335693465},length_median=1.1004935211344367,length_range={0.30168709390821036,2.2033242243577673},posterior=1.0,rate=1.422662019958686,rate_95%_HPD={0.7868119674631673,2.130638873920018},rate_median=1.3787035430501737,rate_range={0.5822390298330921,2.9741034702832865}]:1.1197185118354631)[&height=2.9398079223402434,height_95%_HPD={2.352207859125995,3.622361880419712},height_median=2.9275443966333805,height_range={1.9558036750051366,4.106740281935263},length=0.5483535620241416,length_95%_HPD={0.15684853463403758,0.9976211881220767},length_median=0.522329656716249,length_range={0.05813616875525973,1.6576205882923842},posterior=1.0,rate=1.0565647782677912,rate_95%_HPD={0.5014126698842104,1.631464850296722},rate_median=1.0115733871867416,rate_range={0.3609228072211227,2.79556642888105}]:0.5483535620241597)[&height=3.488161484364403,height_95%_HPD={2.851088929954626,4.112915835560106},height_median=3.472367886694385,height_range={2.4836017655067746,4.847125263976944},length=0.10966958114312984,length_95%_HPD={2.1747802296800955E-6,0.3039818421121758},length_median=0.08117517260074703,length_range={2.1747802296800955E-6,0.8677990212532354},posterior=1.0,rate=0.9438840778271856,rate_95%_HPD={0.43698183713352173,1.5118128765990944},rate_median=0.9022223787960488,rate_range={0.3409397851556097,2.8353541137217952}]:0.10966958114312142,((((81[&height=2.397686987226027E-15,height_95%_HPD={0.0,5.329070518200751E-15},height_median=1.7763568394002505E-15,height_range={0.0,7.105427357601002E-15},length=1.425746448323192,length_95%_HPD={0.9715314667579076,1.954120125344918},length_median=1.4067136811656855,length_range={0.6310438308945692,2.438599246155338},rate=1.2049758259953904,rate_95%_HPD={0.731079558395239,1.732069511659249},rate_median=1.1767384936040672,rate_range={0.5305128725581298,2.597311213365598}]:1.4257464483231919,(88[&height=2.4063713984408727E-15,height_95%_HPD={0.0,5.329070518200751E-15},height_median=1.7763568394002505E-15,height_range={0.0,7.105427357601002E-15},length=0.7010322393409935,length_95%_HPD={0.33016023082270785,1.08124094871415},length_median=0.6853647488682135,length_range={0.2173824283625958,1.5537249392231995},rate=0.9060399548744861,rate_95%_HPD={0.4786109132973903,1.4261111617930993},rate_median=0.8726827454301791,rate_range={0.33013269671991047,2.9017287823746947}]:0.7010322393409936,131[&height=2.4063713984408727E-15,height_95%_HPD={0.0,5.329070518200751E-15},height_median=1.7763568394002505E-15,height_range={0.0,7.105427357601002E-15},length=0.7010322393409935,length_95%_HPD={0.33016023082270785,1.08124094871415},length_median=0.6853647488682135,length_range={0.2173824283625958,1.5537249392231995},rate=1.1850263541487327,rate_95%_HPD={0.6505544238738461,1.848886334874419},rate_median=1.1434179062299505,rate_range={0.4203234315849874,2.6479859744274283}]:0.7010322393409936)[&height=0.701032239340996,height_95%_HPD={0.3301602308227096,1.0812409487141519},height_median=0.685364748868218,height_range={0.21738242836259758,1.553724939223203},length=0.724714208982204,length_95%_HPD={0.2836007333574653,1.202979907036564},length_median=0.6999404307289003,length_range={0.12097071766478429,1.7964269424245618},posterior=1.0,rate=1.0701744231987211,rate_95%_HPD={0.5615353008327554,1.6785977809533303},rate_median=1.0291653046760105,rate_range={0.3821702349504194,2.801769278479443}]:0.7247142089821983)[&height=1.4257464483231943,height_95%_HPD={0.9715314667579094,1.9541201253449199},height_median=1.406713681165689,height_range={0.631043830894571,2.4385992461553396},length=0.6314679467783441,length_95%_HPD={0.2225508649982011,1.081820966986502},length_median=0.605566223827636,length_range={0.0542118144744812,1.9787728251639898},posterior=1.0,rate=1.1251916659585735,rate_95%_HPD={0.5497717003916076,1.7835838644234996},rate_median=1.0817401846407964,rate_range={0.35340011686845985,2.7588183021054675}]:0.6314679467783484,(85[&height=2.3980817331903383E-15,height_95%_HPD={0.0,5.329070518200751E-15},height_median=1.7763568394002505E-15,height_range={0.0,7.105427357601002E-15},length=1.6003172727770991,length_95%_HPD={1.0072508520009098,2.1287649603932453},length_median=1.5902580034517872,length_range={0.7152440574427654,2.7517832608295842},rate=0.79871491266751,rate_95%_HPD={0.4557540322316359,1.1838147708328828},rate_median=0.782259359033413,rate_range={0.31936183354148356,1.6490008008311634}]:1.6003172727770998,(86[&height=2.407555636333806E-15,height_95%_HPD={0.0,5.329070518200751E-15},height_median=1.7763568394002505E-15,height_range={0.0,8.881784197001252E-15},length=1.0660097362307668,length_95%_HPD={0.5782586080928258,1.5786857300169679},length_median=1.0480017735736045,length_range={0.33117116105010425,2.2397836982785027},rate=1.1286300088273906,rate_95%_HPD={0.619116472222776,1.6948771539064498},rate_median=1.0944610557996475,rate_range={0.4002781217969404,2.823082192965844}]:1.0660097362307677,87[&height=2.407555636333806E-15,height_95%_HPD={0.0,5.329070518200751E-15},height_median=1.7763568394002505E-15,height_range={0.0,8.881784197001252E-15},length=1.0660097362307668,length_95%_HPD={0.5782586080928258,1.5786857300169679},length_median=1.0480017735736045,length_range={0.33117116105010425,2.2397836982785027},rate=0.9094038021688111,rate_95%_HPD={0.5145578001820718,1.375473938897206},rate_median=0.878184716317352,rate_range={0.3363053389645144,2.0501676691667505}]:1.0660097362307677)[&height=1.06600973623077,height_95%_HPD={0.5782586080928294,1.5786857300169697},height_median=1.0480017735736062,height_range={0.331171161050106,2.2397836982785027},length=0.5343075365463368,length_95%_HPD={0.12597669041282522,0.9956323449245108},length_median=0.4992852905500751,length_range={0.04839883758510055,1.7227480279609662},posterior=1.0,rate=0.9651282154529843,rate_95%_HPD={0.45873424169144783,1.5332195462489977},rate_median=0.9226785770717862,rate_range={0.3706191965867186,2.7938647010553184}]:0.5343075365463321)[&height=1.6003172727771022,height_95%_HPD={1.0072508520009116,2.128764960393249},height_median=1.5902580034517881,height_range={0.7152440574427672,2.751783260829586},length=0.4568971223244377,length_95%_HPD={0.04724909630850593,0.9391126583385105},length_median=0.41175255369006836,length_range={0.024672005302837974,1.642300151494732},posterior=1.0,rate=0.8889948028177294,rate_95%_HPD={0.4295405450651965,1.4391949711577476},rate_median=0.8483988590638942,rate_range={0.33757511309740196,2.732394341760158}]:0.45689712232444046)[&height=2.0572143951015427,height_95%_HPD={1.5109751448595663,2.6151480046204245},height_median=2.0428557914689915,height_range={1.1821519989087221,3.199979221166368},length=0.5793009481582488,length_95%_HPD={0.1631390201340448,1.0889219043089913},length_median=0.54730340809268,length_range={0.05271504546163008,2.124210649074114},posterior=1.0,rate=1.0129312819806064,rate_95%_HPD={0.5375094571248307,1.6323163650928356},rate_median=0.9712032016816157,rate_range={0.3297813099590205,2.7145846587600015}]:0.5793009481582474,(160[&height=2.4265034426207423E-15,height_95%_HPD={0.0,3.552713678800501E-15},height_median=1.7763568394002505E-15,height_range={0.0,7.105427357601002E-15},length=1.6562877600205568,length_95%_HPD={0.9803113272803401,2.424966453273763},length_median=1.6408540663191928,length_range={0.5305633738421296,3.1037131427516123},rate=0.9322932076108729,rate_95%_HPD={0.5287509888872476,1.3698814110581603},rate_median=0.9065318235117323,rate_range={0.38547321489601316,1.919642075274761}]:1.6562877600205568,161[&height=2.4265034426207423E-15,height_95%_HPD={0.0,3.552713678800501E-15},height_median=1.7763568394002505E-15,height_range={0.0,7.105427357601002E-15},length=1.6562877600205568,length_95%_HPD={0.9803113272803401,2.424966453273763},length_median=1.6408540663191928,length_range={0.5305633738421296,3.1037131427516123},rate=0.8599540076619777,rate_95%_HPD={0.48355265037860434,1.2680282284836657},rate_median=0.8353203575350797,rate_range={0.37301518609630363,2.008450711976025}]:1.6562877600205568)[&height=1.6562877600205592,height_95%_HPD={0.9803113272803419,2.4249664532737647},height_median=1.6408540663191937,height_range={0.5305633738421349,3.103713142751614},length=0.980227583239232,length_95%_HPD={0.3061677608969715,1.7200441559941417},length_median=0.9426914211858155,length_range={0.11339599987105942,2.905793259683465},posterior=1.0,rate=0.8425451779430376,rate_95%_HPD={0.42621093173092417,1.3530051263106488},rate_median=0.8079711888788432,rate_range={0.28980790563669817,2.604309270241465}]:0.9802275832392309)[&height=2.63651534325979,height_95%_HPD={1.9961508345738581,3.284376225451857},height_median=2.622825317914293,height_range={1.5020952066685203,3.9596144311259254},length=0.649510376217923,length_95%_HPD={0.11008282070495312,1.192196100211886},length_median=0.6222722314258444,length_range={0.024201817316175323,2.1406370546499778},posterior=1.0,rate=0.9208273841760298,rate_95%_HPD={0.46188272038246003,1.4846818144100749},rate_median=0.8778444927803197,rate_range={0.32447859934759643,2.361977570255649}]:0.6495103762179331,(140[&height=2.4351878538355877E-15,height_95%_HPD={0.0,3.552713678800501E-15},height_median=1.7763568394002505E-15,height_range={0.0,7.105427357601002E-15},length=1.2255129231864264,length_95%_HPD={0.552216766955711,1.9782533521885668},length_median=1.1843564458004074,length_range={0.31543140999996844,3.080630965838548},rate=0.8479491900968806,rate_95%_HPD={0.4475860004376198,1.328134176754367},rate_median=0.8184120271624367,rate_range={0.30664784087815455,2.6009382828227734}]:1.2255129231864268,153[&height=2.4351878538355877E-15,height_95%_HPD={0.0,3.552713678800501E-15},height_median=1.7763568394002505E-15,height_range={0.0,7.105427357601002E-15},length=1.2255129231864264,length_95%_HPD={0.552216766955711,1.9782533521885668},length_median=1.1843564458004074,length_range={0.31543140999996844,3.080630965838548},rate=1.0712222951498427,rate_95%_HPD={0.5948436398146077,1.666441440603813},rate_median=1.0343653449096357,rate_range={0.391204851841892,2.5782995874437478}]:1.2255129231864268)[&height=1.2255129231864292,height_95%_HPD={0.552216766955711,1.9782533521885668},height_median=1.18435644580041,height_range={0.3154314099999702,3.0806309658385516},length=2.0605127962912873,length_95%_HPD={1.1758136515222084,2.924402940623609},length_median=2.06796683262837,length_range={0.5142519748745098,3.7659057248480776},posterior=1.0,rate=0.895680333549667,rate_95%_HPD={0.52075321688566,1.322505250720837},rate_median=0.8721805280238103,rate_range={0.36738601221724637,1.9825863816140472}]:2.060512796291294)[&height=3.286025719477723,height_95%_HPD={2.637613172831287,3.991523761770286},height_median=3.2814235607797766,height_range={1.9889167638697938,4.68254866572762},length=0.3118053460298156,length_95%_HPD={6.085252726766299E-4,0.7439845717699978},length_median=0.26556949311187417,length_range={1.3153990426850726E-4,1.5166672373606662},posterior=1.0,rate=0.9030457267506677,rate_95%_HPD={0.40089852946127824,1.449752431568253},rate_median=0.8682691032516339,rate_range={0.2925636951149303,2.499471530987062}]:0.31180534602980137)[&height=3.5978310655075245,height_95%_HPD={2.981535933766149,4.244175663220369},height_median=3.5776210762213454,height_range={2.5530512108894285,4.8888653670343025},length=0.35024365311012545,length_95%_HPD={0.05545122101353872,0.714444614508233},length_median=0.31658876658907253,length_range={0.020858300949304187,1.3348201750254454},posterior=1.0,rate=1.0014140194314363,rate_95%_HPD={0.48643383788892386,1.5975648622176655},rate_median=0.952594556842679,rate_range={0.3472275015822734,2.8202030313184068}]:0.3502436531101343,((3[&height=2.4138715717627847E-15,height_95%_HPD={0.0,3.552713678800501E-15},height_median=1.7763568394002505E-15,height_range={0.0,7.105427357601002E-15},length=2.943109583713358,length_95%_HPD={2.1362719484954775,3.6999256631336905},length_median=2.9364155654358726,length_range={1.3915591107038878,4.369565970847165},rate=1.1381445189633184,rate_95%_HPD={0.7861360976052187,1.5454519268641724},rate_median=1.1248695114681535,rate_range={0.6248886589388409,2.1376175383989713}]:2.9431095837133587,80[&height=2.4138715717627847E-15,height_95%_HPD={0.0,3.552713678800501E-15},height_median=1.7763568394002505E-15,height_range={0.0,7.105427357601002E-15},length=2.943109583713358,length_95%_HPD={2.1362719484954775,3.6999256631336905},length_median=2.9364155654358726,length_range={1.3915591107038878,4.369565970847165},rate=0.8743280538858799,rate_95%_HPD={0.5776224040486018,1.2080121898135554},rate_median=0.8588049718122518,rate_range={0.4480006007128515,1.7522275073812519}]:2.9431095837133587)[&height=2.943109583713361,height_95%_HPD={2.1362719484954793,3.699925663133694},height_median=2.9364155654358752,height_range={1.3915591107038914,4.369565970847167},length=0.15764370101203665,length_95%_HPD={7.189772445137521E-5,0.47483183270761486},length_median=0.10886004248939596,length_range={7.189772445137521E-5,1.6309887851447655},posterior=1.0,rate=0.9036450049037947,rate_95%_HPD={0.426430366252569,1.458883890610373},rate_median=0.8623066030823113,rate_range={0.3166557339035992,2.637812897813393}]:0.1576437010120486,((112[&height=2.4182137773702075E-15,height_95%_HPD={0.0,5.329070518200751E-15},height_median=1.7763568394002505E-15,height_range={0.0,7.105427357601002E-15},length=1.199727762813448,length_95%_HPD={0.6907204570352157,1.7371676495448352},length_median=1.180818652005489,length_range={0.4537234377324051,2.3920534105468363},rate=0.9601141536849921,rate_95%_HPD={0.5326510726172882,1.461864426223671},rate_median=0.9251215819658287,rate_range={0.35357725417172914,2.4190839636129002}]:1.199727762813449,135[&height=2.4182137773702075E-15,height_95%_HPD={0.0,5.329070518200751E-15},height_median=1.7763568394002505E-15,height_range={0.0,7.105427357601002E-15},length=1.199727762813448,length_95%_HPD={0.6907204570352157,1.7371676495448352},length_median=1.180818652005489,length_range={0.4537234377324051,2.3920534105468363},rate=1.3466993220306533,rate_95%_HPD={0.7572276101795683,2.026070810696904},rate_median=1.3050691386680215,rate_range={0.5227662277089383,2.9741034702832865}]:1.199727762813449)[&height=1.1997277628134515,height_95%_HPD={0.6907204570352174,1.737167649544837},height_median=1.1808186520054917,height_range={0.4537234377324051,2.39205341054684},length=0.7903769445384917,length_95%_HPD={0.3099931265155913,1.3415380856230543},length_median=0.7561857731107864,length_range={0.1828730523342248,1.9660980501090162},posterior=1.0,rate=1.1187471813026815,rate_95%_HPD={0.5693032081350354,1.73916406478992},rate_median=1.0710436283882114,rate_range={0.3144966250192822,2.8610379091985676}]:0.7903769445384901,114[&height=2.4221612370133194E-15,height_95%_HPD={0.0,3.552713678800501E-15},height_median=1.7763568394002505E-15,height_range={0.0,7.105427357601002E-15},length=1.9901047073519378,length_95%_HPD={1.3091515914728182,2.656500537120486},length_median=1.980166017249425,length_range={0.7974649663413853,3.6032186683730423},rate=0.8091077806700493,rate_95%_HPD={0.4707188765542638,1.156001509956355},rate_median=0.7900828745026512,rate_range={0.3430803871871225,1.7733818687452658}]:1.9901047073519391)[&height=1.9901047073519416,height_95%_HPD={1.30915159147282,2.6565005371204915},height_median=1.9801660172494269,height_range={0.7974649663413871,3.603218668373046},length=1.1106485773734485,length_95%_HPD={0.48358797699733813,1.8027305869757715},length_median=1.0757086873414616,length_range={0.21585259519397137,2.6737736210206533},posterior=1.0,rate=1.046697437909369,rate_95%_HPD={0.5791001381938095,1.6589367820717509},rate_median=1.0059762672835446,rate_range={0.3255804112380022,2.610328632114938}]:1.110648577373468)[&height=3.1007532847254096,height_95%_HPD={2.3781090990901355,3.878167686353277},height_median=3.098542588403648,height_range={1.7741060773850483,4.428048717309108},length=0.847321433892257,length_95%_HPD={0.26618275806179703,1.4528115813586053},length_median=0.8213467035077922,length_range={0.09855548672248382,2.521937822956308},posterior=1.0,rate=0.941641154552107,rate_95%_HPD={0.45145377677794657,1.4418280165051254},rate_median=0.9063962128512242,rate_range={0.33095015053929094,2.453760392036203}]:0.8473214338922492)[&height=3.948074718617659,height_95%_HPD={3.228937815274941,4.629941519938948},height_median=3.9300259842246463,height_range={2.7630461595601714,5.360639610716066},length=1.5121569251867883,length_95%_HPD={0.8214165147023031,2.2560590612624747},length_median=1.4851987361039427,length_range={0.45465379638374603,3.2114261466021174},posterior=1.0,rate=1.2860732163093938,rate_95%_HPD={0.7358943767658259,1.913718790121495},rate_median=1.2466341767479987,rate_range={0.5718065582678051,2.863270250066843}]:1.5121569251867788,(108[&height=2.409924112119673E-15,height_95%_HPD={0.0,3.552713678800501E-15},height_median=1.7763568394002505E-15,height_range={0.0,7.105427357601002E-15},length=0.9693632443537218,length_95%_HPD={0.43920791169815665,1.4951182005777781},length_median=0.9405706839587715,length_range={0.2921857500740437,2.6389196079313972},rate=0.8094776783289651,rate_95%_HPD={0.43824290131889093,1.2703663124471491},rate_median=0.7850288502420593,rate_range={0.31906574380028674,1.8533801998326558}]:0.9693632443537212,(109[&height=2.4272929345493643E-15,height_95%_HPD={0.0,5.329070518200751E-15},height_median=1.7763568394002505E-15,height_range={0.0,7.105427357601002E-15},length=0.6022898358653512,length_95%_HPD={0.2340952831244536,1.0165485088838917},length_median=0.5770577979372744,length_range={0.13336559719193808,1.7837624387028708},rate=1.1203668327280212,rate_95%_HPD={0.5595985439429708,1.752874587893302},rate_median=1.0749139335155975,rate_range={0.3931775288212051,2.7847984182050447}]:0.6022898358653522,113[&height=2.4272929345493643E-15,height_95%_HPD={0.0,5.329070518200751E-15},height_median=1.7763568394002505E-15,height_range={0.0,7.105427357601002E-15},length=0.6022898358653512,length_95%_HPD={0.2340952831244536,1.0165485088838917},length_median=0.5770577979372744,length_range={0.13336559719193808,1.7837624387028708},rate=0.9557535531959693,rate_95%_HPD={0.4891019276331986,1.496628455198724},rate_median=0.9263526141314633,rate_range={0.32075102831974156,2.7510952531506128}]:0.6022898358653522)[&height=0.6022898358653547,height_95%_HPD={0.23409528312445715,1.0165485088838935},height_median=0.5770577979372771,height_range={0.13336559719194163,1.7837624387028725},length=0.36707340848837056,length_95%_HPD={0.02489701864774041,0.7656816058797933},length_median=0.33102032138769744,length_range={0.006540043807962803,1.5443721451847408},posterior=1.0,rate=0.9929229454524482,rate_95%_HPD={0.5002589795264636,1.6083628875388576},rate_median=0.9519866053050804,rate_range={0.33079474260245145,2.695651469668936}]:0.367073408488369)[&height=0.9693632443537237,height_95%_HPD={0.439207911698162,1.4951182005777834},height_median=0.9405706839587742,height_range={0.29218575007404546,2.638919607931399},length=4.490868399450736,length_95%_HPD={3.53297948532554,5.581301579516404},length_median=4.480235603473999,length_range={2.86079349248525,6.383713691975081},posterior=1.0,rate=0.9090969666272509,rate_95%_HPD={0.6345256156169329,1.2000001723894658},rate_median=0.9001405808454195,rate_range={0.543960305835429,1.8021094811413223}]:4.490868399450714)[&height=5.460231643804438,height_95%_HPD={4.524450347087453,6.453276765471603},height_median=5.447913147023929,height_range={4.019904881298848,7.187787409137159},length=0.5940070699317465,length_95%_HPD={0.15461624917030825,1.0554982887581996},length_median=0.5635823894047118,length_range={0.06298386040728321,1.989691492461243},posterior=1.0,rate=1.0170692508239125,rate_95%_HPD={0.4648982020862834,1.6097846616789095},rate_median=0.9781827308476394,rate_range={0.3498108298341202,2.4917284206184593}]:0.5940070699317408,(((((((((((((28[&height=2.3633440883309556E-15,height_95%_HPD={0.0,5.329070518200751E-15},height_median=1.7763568394002505E-15,height_range={0.0,8.881784197001252E-15},length=0.7749957993685015,length_95%_HPD={0.47753888207402007,1.0926696877466995},length_median=0.766338708005093,length_range={0.28677280143766204,1.575257392184712},rate=1.3573366690647977,rate_95%_HPD={0.7579347550417863,2.0205661657670557},rate_median=1.3173009876280044,rate_range={0.5515826691976151,2.7791691590216137}]:0.7749957993685025,70[&height=2.3633440883309556E-15,height_95%_HPD={0.0,5.329070518200751E-15},height_median=1.7763568394002505E-15,height_range={0.0,8.881784197001252E-15},length=0.7749957993685015,length_95%_HPD={0.47753888207402007,1.0926696877466995},length_median=0.766338708005093,length_range={0.28677280143766204,1.575257392184712},rate=0.9443781644112091,rate_95%_HPD={0.5290518519997136,1.4342095410024167},rate_median=0.9187209628371997,rate_range={0.3963199560056593,2.2668764531237313}]:0.7749957993685025)[&height=0.7749957993685048,height_95%_HPD={0.47753888207402184,1.0926696877467013},height_median=0.7663387080050938,height_range={0.2867728014376638,1.5752573921847155},length=0.12600073064285847,length_95%_HPD={1.1503123701572804E-5,0.35400314302003544},length_median=0.09810458396825883,length_range={1.1503123701572804E-5,0.7284453144394565},posterior=1.0,rate=0.970444095579998,rate_95%_HPD={0.43620728571433753,1.566521636095126},rate_median=0.9298575494723723,rate_range={0.34511306406553194,2.604309270241465}]:0.12600073064285722,(32[&height=2.4024239387977608E-15,height_95%_HPD={0.0,5.329070518200751E-15},height_median=1.7763568394002505E-15,height_range={0.0,8.881784197001252E-15},length=0.7832925458729999,length_95%_HPD={0.4752286427989585,1.0860470087352603},length_median=0.7710964839478436,length_range={0.3255927041562785,1.4470826818166973},rate=1.1556567620569977,rate_95%_HPD={0.6310152383225247,1.7422553691126672},rate_median=1.1249314062081388,rate_range={0.4282735494412668,2.6816989782095915}]:0.7832925458730006,((71[&height=2.3953185114401598E-15,height_95%_HPD={0.0,5.329070518200751E-15},height_median=1.7763568394002505E-15,height_range={0.0,8.881784197001252E-15},length=0.2878601925105746,length_95%_HPD={0.032212459652670944,0.5788572309876869},length_median=0.2691725187983094,length_range={0.010549242088506716,1.0026212777514605},rate=0.949104576275998,rate_95%_HPD={0.4605501281491031,1.5271382830593123},rate_median=0.909682885663686,rate_range={0.33626555263308916,2.6087492966066113}]:0.2878601925105745,75[&height=2.3953185114401598E-15,height_95%_HPD={0.0,5.329070518200751E-15},height_median=1.7763568394002505E-15,height_range={0.0,8.881784197001252E-15},length=0.2878601925105746,length_95%_HPD={0.032212459652670944,0.5788572309876869},length_median=0.2691725187983094,length_range={0.010549242088506716,1.0026212777514605},rate=0.8684192990032893,rate_95%_HPD={0.4129855969198002,1.3843757207259975},rate_median=0.8357148293167517,rate_range={0.3069215359704997,2.63873273155709}]:0.2878601925105745)[&height=0.2878601925105769,height_95%_HPD={0.0322124596526745,0.5788572309876923},height_median=0.26917251879831205,height_range={0.010549242088508493,1.002621277751464},length=0.2721082280212119,length_95%_HPD={2.516809858654767E-5,0.6068888024884842},length_median=0.24533979885005852,length_range={2.516809858654767E-5,1.1676004046991313},posterior=1.0,rate=0.8535573326974305,rate_95%_HPD={0.3922924433400257,1.360658891068057},rate_median=0.8116897440926552,rate_range={0.301938331191396,2.7106183156019856}]:0.2721082280212131,78[&height=2.409924112119673E-15,height_95%_HPD={0.0,5.329070518200751E-15},height_median=1.7763568394002505E-15,height_range={0.0,8.881784197001252E-15},length=0.5599684205317877,length_95%_HPD={0.2661687512172879,0.8849563341769535},length_median=0.5515252870506044,length_range={0.10461221852877323,1.288888997238491},rate=1.0667370857265777,rate_95%_HPD={0.5369133712965638,1.601090390377604},rate_median=1.0304583038364732,rate_range={0.42611573551502185,2.6990489687023778}]:0.5599684205317875)[&height=0.55996842053179,height_95%_HPD={0.26616875121729144,0.8849563341769535},height_median=0.5515252870506071,height_range={0.10461221852877678,1.2888889972384927},length=0.22332412534121387,length_95%_HPD={7.619365923439148E-5,0.529486685239565},length_median=0.19437531278971854,length_range={7.619365923439148E-5,1.1399964040841635},posterior=1.0,rate=0.8892418964158922,rate_95%_HPD={0.41034560138589915,1.4235717464530668},rate_median=0.8455111374303006,rate_range={0.3080626980689174,2.6653365892792324}]:0.22332412534121304)[&height=0.783292545873003,height_95%_HPD={0.47522864279896027,1.086047008735262},height_median=0.7710964839478462,height_range={0.3255927041562785,1.4470826818167026},length=0.11770398413835842,length_95%_HPD={9.952126653445248E-6,0.33429658899893155},length_median=0.08813079429516524,length_range={9.952126653445248E-6,0.7712173988077211},posterior=1.0,rate=0.9199974661691542,rate_95%_HPD={0.43940114569241756,1.484626943428792},rate_median=0.8848391906149116,rate_range={0.3353537264794128,2.756189688169392}]:0.11770398413835903)[&height=0.900996530011362,height_95%_HPD={0.6151502815809824,1.2203972321841032},height_median=0.8892613698888239,height_range={0.4700492888374548,1.6029503931148472},length=0.13613208883995856,length_95%_HPD={5.0184810511666456E-6,0.34348816667841575},length_median=0.11102965709374413,length_range={5.0184810511666456E-6,0.7537013173956684},posterior=1.0,rate=0.949911977296074,rate_95%_HPD={0.47638999069133675,1.5651436446625875},rate_median=0.9082308950758712,rate_range={0.3025594997881235,2.7659033543576017}]:0.13613208883995598,(29[&height=2.38860783004687E-15,height_95%_HPD={0.0,5.329070518200751E-15},height_median=1.7763568394002505E-15,height_range={0.0,8.881784197001252E-15},length=0.2979124334967614,length_95%_HPD={0.06816234341109073,0.5558274446051108},length_median=0.2783343196650927,length_range={0.028489931117203326,0.9627556063964366},rate=0.9807230652810791,rate_95%_HPD={0.46632421230980003,1.5521196750660335},rate_median=0.9470522327581867,rate_range={0.3207272016224866,2.572900602546217}]:0.2979124334967611,31[&height=2.38860783004687E-15,height_95%_HPD={0.0,5.329070518200751E-15},height_median=1.7763568394002505E-15,height_range={0.0,8.881784197001252E-15},length=0.2979124334967614,length_95%_HPD={0.06816234341109073,0.5558274446051108},length_median=0.2783343196650927,length_range={0.028489931117203326,0.9627556063964366},rate=0.9480814741548425,rate_95%_HPD={0.47863376100765737,1.5088217943716096},rate_median=0.9135154620113013,rate_range={0.37162034187365567,2.4356945913619175}]:0.2979124334967611)[&height=0.2979124334967635,height_95%_HPD={0.06816234341109073,0.5558274446051144},height_median=0.27833431966509536,height_range={0.028489931117205103,0.9627556063964366},length=0.7392161853545577,length_95%_HPD={0.35364839231172773,1.1021013248080358},length_median=0.7339977450891677,length_range={0.18985252672039188,1.5745964420772012},posterior=1.0,rate=1.0108670318551947,rate_95%_HPD={0.5423503140833977,1.5517431689122634},rate_median=0.9773009678386246,rate_range={0.33217810985831575,2.6885301206871532}]:0.7392161853545545)[&height=1.037128618851318,height_95%_HPD={0.7102365656633598,1.3645358448483567},height_median=1.024074350412861,height_range={0.6109332646290309,1.7397150633578633},length=0.8373469270787287,length_95%_HPD={0.4482500656370174,1.249165988826741},length_median=0.823929819804218,length_range={0.2347539988160472,1.7163829276246307},posterior=1.0,rate=1.1715869262668026,rate_95%_HPD={0.6260042057768874,1.7570583249254663},rate_median=1.1333277414943952,rate_range={0.3830941891906662,2.7376773070258666}]:0.8373469270787293,(((((72[&height=2.372028499545801E-15,height_95%_HPD={0.0,5.329070518200751E-15},height_median=1.7763568394002505E-15,height_range={0.0,8.881784197001252E-15},length=0.36612741071885513,length_95%_HPD={0.11940695530977585,0.6194685255201549},length_median=0.35208266444581326,length_range={0.04702311735916709,1.0066487620547626},rate=0.9838790092753205,rate_95%_HPD={0.506555478414864,1.5456745758461823},rate_median=0.949398401386681,rate_range={0.34183958895675476,2.4876352867326026}]:0.36612741071885485,76[&height=2.372028499545801E-15,height_95%_HPD={0.0,5.329070518200751E-15},height_median=1.7763568394002505E-15,height_range={0.0,8.881784197001252E-15},length=0.36612741071885513,length_95%_HPD={0.11940695530977585,0.6194685255201549},length_median=0.35208266444581326,length_range={0.04702311735916709,1.0066487620547626},rate=0.9456191344614508,rate_95%_HPD={0.4694169652342574,1.4985174703260358},rate_median=0.9066556537671707,rate_range={0.34442434875599337,2.473394200675535}]:0.36612741071885485)[&height=0.36612741071885724,height_95%_HPD={0.1194069553097794,0.6194685255201602},height_median=0.3520826644458177,height_range={0.047023117359168864,1.006648762054768},length=0.24852449548991865,length_95%_HPD={0.014395842409754778,0.5212050138177258},length_median=0.22528969007756583,length_range={3.564407226797073E-5,0.9303901112289203},posterior=1.0,rate=0.9295270333074265,rate_95%_HPD={0.4583261634022153,1.5174113159213372},rate_median=0.8906082397612531,rate_range={0.332637567449465,2.8073938909543066}]:0.24852449548991828,77[&height=2.3755812132246015E-15,height_95%_HPD={0.0,5.329070518200751E-15},height_median=1.7763568394002505E-15,height_range={0.0,8.881784197001252E-15},length=0.6146519062087734,length_95%_HPD={0.3569822335162929,0.9180721639905833},length_median=0.6044238073597956,length_range={0.19948666772365087,1.3365075670380833},rate=1.3165920611319772,rate_95%_HPD={0.7292062733703215,1.989357107503902},rate_median=1.2738737168577488,rate_range={0.5486632262889043,2.7781571991115968}]:0.6146519062087732)[&height=0.6146519062087755,height_95%_HPD={0.35698223351629466,0.9180721639905851},height_median=0.6044238073598001,height_range={0.19948666772365442,1.336507567038085},length=0.09583683470502682,length_95%_HPD={3.884518538477266E-5,0.2726184947850623},length_median=0.07142689939261349,length_range={3.884518538477266E-5,0.6629777933376673},posterior=1.0,rate=0.9617749583353018,rate_95%_HPD={0.44213644818879605,1.550424119645655},rate_median=0.9177841196967438,rate_range={0.30604240751482,2.667540459370261}]:0.09583683470503013,73[&height=2.366896802009756E-15,height_95%_HPD={0.0,5.329070518200751E-15},height_median=1.7763568394002505E-15,height_range={0.0,7.105427357601002E-15},length=0.7104887409138033,length_95%_HPD={0.42852247379930475,1.0348655559147737},length_median=0.6980826842741781,length_range={0.33149161655506454,1.3766299548060488},rate=0.9907662757284746,rate_95%_HPD={0.5498454556360369,1.5122562359078173},rate_median=0.964248266660893,rate_range={0.3696688837968048,2.171548904936715}]:0.7104887409138033)[&height=0.7104887409138056,height_95%_HPD={0.42852247379930475,1.0348655559147737},height_median=0.6980826842741816,height_range={0.3314916165550663,1.3766299548060505},length=0.2835118864858027,length_95%_HPD={0.051885397145170487,0.589541909771798},length_median=0.25914076690197874,length_range={0.01403538043721042,1.0601754534177417},posterior=1.0,rate=1.0519479009872934,rate_95%_HPD={0.49157127193591377,1.6899925957300024},rate_median=1.0084343600037773,rate_range={0.32515157630790864,2.7351807166634807}]:0.2835118864857973,74[&height=2.372028499545801E-15,height_95%_HPD={0.0,5.329070518200751E-15},height_median=1.7763568394002505E-15,height_range={0.0,8.881784197001252E-15},length=0.9940006273996003,length_95%_HPD={0.6154303518068698,1.359363222107822},length_median=0.9792815557960273,length_range={0.48512104964891023,1.9343203529149715},rate=0.894125551966856,rate_95%_HPD={0.5007468142507202,1.3377942946146126},rate_median=0.8670733446063043,rate_range={0.3531389874426991,2.4493220094919472}]:0.9940006273996006)[&height=0.9940006273996029,height_95%_HPD={0.6154303518068733,1.3593632221078256},height_median=0.979281555796029,height_range={0.4851210496489138,1.934320352914975},length=0.35380456732872734,length_95%_HPD={0.05410854901316142,0.6668501909723155},length_median=0.3326841981356976,length_range={0.021221503052911928,1.3470355629422528},posterior=1.0,rate=1.031802119673412,rate_95%_HPD={0.5248929431772176,1.6582843961984886},rate_median=0.9940924845610015,rate_range={0.3131152062172562,2.8610379091985676}]:0.3538045673287298,79[&height=2.3846603704037586E-15,height_95%_HPD={0.0,5.329070518200751E-15},height_median=1.7763568394002505E-15,height_range={0.0,8.881784197001252E-15},length=1.34780519472833,length_95%_HPD={0.9405544906389522,1.767195076401281},length_median=1.3400752631263027,length_range={0.6448741602299393,2.136506595752021},rate=0.9022965646571699,rate_95%_HPD={0.5178400801056441,1.3009890467047907},rate_median=0.8809146637682219,rate_range={0.38403650381906757,1.961502235486663}]:1.3478051947283303)[&height=1.3478051947283327,height_95%_HPD={0.9405544906389558,1.7671950764012845},height_median=1.3400752631263044,height_range={0.644874160229941,2.1365065957520244},length=0.5266703512017145,length_95%_HPD={0.18734028976538752,0.899642421070812},length_median=0.5105075401488186,length_range={0.08377884341438602,1.46307104943355},posterior=1.0,rate=1.038539576286968,rate_95%_HPD={0.5360282882716932,1.6259153931531005},rate_median=0.9931366810911807,rate_range={0.3304489132168998,2.818203427182739}]:0.5266703512017146)[&height=1.8744755459300473,height_95%_HPD={1.4525085569969747,2.293737940272015},height_median=1.8617842325194656,height_range={1.1761133229350662,2.7699505141808034},length=0.08076441885853047,length_95%_HPD={5.756831838255039E-5,0.2397942267813873},length_median=0.057421147183514876,length_range={7.933605017385048E-6,0.7059733955309628},posterior=1.0,rate=0.9501359103231312,rate_95%_HPD={0.42098437841204095,1.5359278435583046},rate_median=0.9066031870897278,rate_range={0.281263392776138,2.530548888823034}]:0.08076441885853503,30[&height=2.3799234188320244E-15,height_95%_HPD={0.0,3.552713678800501E-15},height_median=1.7763568394002505E-15,height_range={0.0,7.105427357601002E-15},length=1.9552399647885803,length_95%_HPD={1.5622693896940127,2.4061980554406768},length_median=1.9417979830046908,length_range={1.294076299886905,2.8565288114236225},rate=0.9696199965923257,rate_95%_HPD={0.6240217183183475,1.3507711728836895},rate_median=0.9544687650206108,rate_range={0.42876536695871076,1.9108939071205246}]:1.9552399647885799)[&height=1.9552399647885823,height_95%_HPD={1.5622693896940145,2.4061980554406803},height_median=1.9417979830046925,height_range={1.294076299886905,2.8565288114236242},length=0.07998974006150501,length_95%_HPD={1.5947318852127523E-5,0.23563071068724106},length_median=0.057188794921875896,length_range={1.5947318852127523E-5,0.6712514952732516},posterior=1.0,rate=0.9367951434912939,rate_95%_HPD={0.43353921935608625,1.501243142309159},rate_median=0.895084434382394,rate_range={0.2841433706436867,3.0782059218767515}]:0.07998974006149484,((124[&height=2.400450208976205E-15,height_95%_HPD={0.0,5.329070518200751E-15},height_median=1.7763568394002505E-15,height_range={0.0,7.105427357601002E-15},length=0.7370683771007859,length_95%_HPD={0.37643967393846367,1.1480071794342273},length_median=0.7195771715604984,length_range={0.21044729391491224,1.5638191140961535},rate=1.1325688431877132,rate_95%_HPD={0.5826210297104673,1.7071456222983652},rate_median=1.0903746262789267,rate_range={0.4157720707708614,2.713798012288687}]:0.7370683771007853,125[&height=2.400450208976205E-15,height_95%_HPD={0.0,5.329070518200751E-15},height_median=1.7763568394002505E-15,height_range={0.0,7.105427357601002E-15},length=0.7370683771007859,length_95%_HPD={0.37643967393846367,1.1480071794342273},length_median=0.7195771715604984,length_range={0.21044729391491224,1.5638191140961535},rate=0.9228719487828823,rate_95%_HPD={0.4984127579697356,1.4294924913073244},rate_median=0.8914063764328297,rate_range={0.36114766121495323,2.4311859396278916}]:0.7370683771007853)[&height=0.7370683771007878,height_95%_HPD={0.3764396739384672,1.148007179434229},height_median=0.7195771715604993,height_range={0.2104472939149158,1.5638191140961553},length=0.600413593649318,length_95%_HPD={0.19198376891611346,1.0201432632602536},length_median=0.5811588909920378,length_range={0.06056248982700119,1.7320559789234373},posterior=1.0,rate=1.0160313063632724,rate_95%_HPD={0.5010440542676797,1.5725553493175455},rate_median=0.9759229402710508,rate_range={0.365884722090164,2.8255233378737117}]:0.6004135936493187,156[&height=2.407160890369495E-15,height_95%_HPD={0.0,5.329070518200751E-15},height_median=1.7763568394002505E-15,height_range={0.0,7.105427357601002E-15},length=1.3374819707501036,length_95%_HPD={0.8994911967115424,1.8208817290151078},length_median=1.3287656913362293,length_range={0.6485279171399476,2.2493468134638857},rate=1.0438764520999633,rate_95%_HPD={0.6190101460563769,1.5434538269471132},rate_median=1.0115535428037425,rate_range={0.4301545563624101,2.402930380962943}]:1.337481970750104)[&height=1.3374819707501064,height_95%_HPD={0.8994911967115442,1.8208817290151114},height_median=1.3287656913362311,height_range={0.6485279171399476,2.2493468134638874},length=0.6977477340999764,length_95%_HPD={0.27562185480445756,1.1418621518985432},length_median=0.6732537306805702,length_range={0.12163228553121463,1.758794134675469},posterior=1.0,rate=1.0378706596403617,rate_95%_HPD={0.5275101570480961,1.5902065494263495},rate_median=1.003167472989647,rate_range={0.37573212835436803,2.7396889753040448}]:0.6977477340999707)[&height=2.035229704850077,height_95%_HPD={1.6337975820396489,2.4856985426253733},height_median=2.0224321512232217,height_range={1.3653488436071868,2.9390016777501557},length=0.1190032623307676,length_95%_HPD={6.331674132908915E-5,0.30260837550563746},length_median=0.09553552198669468,length_range={6.331674132908915E-5,0.7906149598559953},posterior=1.0,rate=0.9703769002414887,rate_95%_HPD={0.46838657415926277,1.5755418922129154},rate_median=0.926914428603399,rate_range={0.34015637879711674,2.7979426730551973}]:0.11900326233078573,(134[&height=2.409924112119673E-15,height_95%_HPD={0.0,3.552713678800501E-15},height_median=1.7763568394002505E-15,height_range={0.0,7.105427357601002E-15},length=1.651608677126029,length_95%_HPD={1.0227766211366838,2.212820712877013},length_median=1.6507566581746005,length_range={0.6491808956094545,2.651377972622389},rate=0.7716550729472553,rate_95%_HPD={0.4440324256350359,1.1006916045151414},rate_median=0.7516660676193101,rate_range={0.34009788957314957,2.0440899926124074}]:1.6516086771260283,(143[&height=2.4225559829776304E-15,height_95%_HPD={0.0,5.329070518200751E-15},height_median=1.7763568394002505E-15,height_range={0.0,8.881784197001252E-15},length=0.6025533121423026,length_95%_HPD={0.21408124594976208,1.0036254717750737},length_median=0.5776873972966667,length_range={0.10545928637234958,1.7208856714551715},rate=1.0091340389492276,rate_95%_HPD={0.519963994783444,1.5842809704176384},rate_median=0.9720878293846187,rate_range={0.3659368001205783,2.622716874515201}]:0.6025533121423018,146[&height=2.4225559829776304E-15,height_95%_HPD={0.0,5.329070518200751E-15},height_median=1.7763568394002505E-15,height_range={0.0,8.881784197001252E-15},length=0.6025533121423026,length_95%_HPD={0.21408124594976208,1.0036254717750737},length_median=0.5776873972966667,length_range={0.10545928637234958,1.7208856714551715},rate=0.8841543424032556,rate_95%_HPD={0.4594142060456163,1.3831588426504793},rate_median=0.8517026422170867,rate_range={0.33697915228093994,2.3102585808336813}]:0.6025533121423018)[&height=0.6025533121423042,height_95%_HPD={0.21408124594976385,1.0036254717750754},height_median=0.5776873972966703,height_range={0.10545928637235313,1.720885671455175},length=1.0490553649837304,length_95%_HPD={0.42623455444060454,1.6225523818542325},length_median=1.0363999380625484,length_range={0.1880755305499342,2.167327149005983},posterior=1.0,rate=0.8775645069071112,rate_95%_HPD={0.4538974138212191,1.349756827531742},rate_median=0.8424001860627186,rate_range={0.3451441152477561,2.651406382758152}]:1.0490553649837264)[&height=1.6516086771260308,height_95%_HPD={1.0227766211366855,2.212820712877015},height_median=1.6507566581746023,height_range={0.6491808956094562,2.6513779726223925},length=0.502624290054813,length_95%_HPD={0.051540676852425804,1.0471271136322295},length_median=0.4575587350820909,length_range={0.011112131187308805,1.7171325463508573},posterior=1.0,rate=0.8297162210446906,rate_95%_HPD={0.379764563464505,1.357607495546286},rate_median=0.7908898973867903,rate_range={0.29131740695360453,2.295921780925067}]:0.5026242900548321)[&height=2.154232967180863,height_95%_HPD={1.7167460161833414,2.6030805955502547},height_median=2.143674737855334,height_range={1.3928991174618108,3.0678170265248372},length=0.09109254486759351,length_95%_HPD={3.586331431826295E-6,0.2692236843272733},length_median=0.06296700479257122,length_range={3.586331431826295E-6,0.8783105809310205},posterior=1.0,rate=0.9292545017217514,rate_95%_HPD={0.44203785709318744,1.5145570407252178},rate_median=0.8864616375561549,rate_range={0.32310213161372847,2.460164297052184}]:0.09109254486758234,((106[&height=2.431240394192476E-15,height_95%_HPD={0.0,3.552713678800501E-15},height_median=1.7763568394002505E-15,height_range={0.0,7.105427357601002E-15},length=1.5866425592798417,length_95%_HPD={1.120615468071641,2.052149246852288},length_median=1.571651397902234,length_range={0.9128572742839776,2.559116816266041},rate=0.7919251634512036,rate_95%_HPD={0.4492793352442044,1.1320461410886582},rate_median=0.7770384701587244,rate_range={0.32139707838156617,1.7872960528715716}]:1.586642559279841,((119[&height=2.4095293661553618E-15,height_95%_HPD={0.0,5.329070518200751E-15},height_median=1.7763568394002505E-15,height_range={0.0,8.881784197001252E-15},length=1.2049689397959678,length_95%_HPD={0.8132761070542358,1.6653958431022229},length_median=1.192413928935844,length_range={0.5879338649288552,2.043223712316072},rate=1.0305430550263242,rate_95%_HPD={0.5946718612248822,1.495065177401941},rate_median=1.0040779337272938,rate_range={0.42497472175130363,2.515360539508996}]:1.2049689397959675,(132[&height=2.418608523334519E-15,height_95%_HPD={0.0,5.329070518200751E-15},height_median=1.7763568394002505E-15,height_range={0.0,8.881784197001252E-15},length=0.8198659831870025,length_95%_HPD={0.45101938970218214,1.2181628429452616},length_median=0.8063392298285912,length_range={0.2762315026721609,1.7113357607005604},rate=1.1830629167886975,rate_95%_HPD={0.6251519583159784,1.7647491826622532},rate_median=1.1460978698995414,rate_range={0.4461012490353224,2.8208558251489624}]:0.8198659831870028,133[&height=2.418608523334519E-15,height_95%_HPD={0.0,5.329070518200751E-15},height_median=1.7763568394002505E-15,height_range={0.0,8.881784197001252E-15},length=0.8198659831870025,length_95%_HPD={0.45101938970218214,1.2181628429452616},length_median=0.8063392298285912,length_range={0.2762315026721609,1.7113357607005604},rate=1.0128522253750638,rate_95%_HPD={0.5500637381727292,1.529534277677657},rate_median=0.9846094468248436,rate_range={0.38470249292353575,2.3938751337558375}]:0.8198659831870028)[&height=0.8198659831870052,height_95%_HPD={0.4510193897021839,1.2181628429452651},height_median=0.806339229828593,height_range={0.27623150267216445,1.7113357607005621},length=0.38510295660896643,length_95%_HPD={0.0856454552251158,0.722031440507104},length_median=0.3619287105428466,length_range={0.027624481979289683,1.2704391322409396},posterior=1.0,rate=1.033836619628025,rate_95%_HPD={0.5124307768759387,1.6196250615791599},rate_median=0.9925169786608663,rate_range={0.38276727422052287,2.58021071090331}]:0.38510295660896476)[&height=1.20496893979597,height_95%_HPD={0.8132761070542394,1.6653958431022264},height_median=1.1924139289358466,height_range={0.5879338649288588,2.043223712316074},length=0.2907685910794493,length_95%_HPD={0.04358628866850722,0.6080917213114692},length_median=0.26375310242267735,length_range={0.007240458657639337,1.2108033829030171},posterior=1.0,rate=0.9907521478444412,rate_95%_HPD={0.4547721936049307,1.5846430849985518},rate_median=0.9459449501227377,rate_range={0.33511744077317485,2.691917109122046}]:0.2907685910794511,141[&height=2.4182137773702075E-15,height_95%_HPD={0.0,5.329070518200751E-15},height_median=1.7763568394002505E-15,height_range={0.0,8.881784197001252E-15},length=1.4957375308754193,length_95%_HPD={1.033900211011776,1.948506885260712},length_median=1.479504855449762,length_range={0.6728632447749945,2.352978943266657},rate=0.8511743079762731,rate_95%_HPD={0.5015555424514467,1.2488663589804485},rate_median=0.8338986106027984,rate_range={0.3582358499011003,1.8342785508656818}]:1.4957375308754186)[&height=1.495737530875421,height_95%_HPD={1.0339002110117796,1.9485068852607155},height_median=1.4795048554497638,height_range={0.672863244774998,2.3529789432666606},length=0.09090502840442152,length_95%_HPD={4.983492036814141E-6,0.27307059872732786},length_median=0.06274625597607209,length_range={4.983492036814141E-6,0.7097365594381557},posterior=1.0,rate=0.9252672316038157,rate_95%_HPD={0.446106202896202,1.4969454599872143},rate_median=0.888241885054071,rate_range={0.30829864623616166,2.4945634776273793}]:0.09090502840442238)[&height=1.5866425592798434,height_95%_HPD={1.1206154680716427,2.0521492468522897},height_median=1.5716513979022357,height_range={0.9128572742839793,2.5591168162660445},length=0.3063756724798442,length_95%_HPD={0.009683597229135366,0.6638859866580704},length_median=0.2719711184167588,length_range={0.0033023700734187145,1.2495691132677234},posterior=1.0,rate=0.920986937160875,rate_95%_HPD={0.4355527639365656,1.4862352432643402},rate_median=0.8814169110351364,rate_range={0.32919072121675924,2.4299640010773986}]:0.3063756724798432,(144[&height=2.390186813904115E-15,height_95%_HPD={0.0,3.552713678800501E-15},height_median=1.7763568394002505E-15,height_range={0.0,7.105427357601002E-15},length=1.4022950307603297,length_95%_HPD={0.8290142150316644,1.9509333406534388},length_median=1.3986291041154608,length_range={0.5625201815810872,2.3723561719343653},rate=0.8838671492586376,rate_95%_HPD={0.5195440491194308,1.323714231705821},rate_median=0.8563733561119082,rate_range={0.3836800045138282,2.51198107452128}]:1.4022950307603288,149[&height=2.390186813904115E-15,height_95%_HPD={0.0,3.552713678800501E-15},height_median=1.7763568394002505E-15,height_range={0.0,7.105427357601002E-15},length=1.4022950307603297,length_95%_HPD={0.8290142150316644,1.9509333406534388},length_median=1.3986291041154608,length_range={0.5625201815810872,2.3723561719343653},rate=1.094712503835584,rate_95%_HPD={0.6429210122539621,1.5762877120146417},rate_median=1.0627919617830561,rate_range={0.48833416466317026,2.5327654261438353}]:1.4022950307603288)[&height=1.4022950307603312,height_95%_HPD={0.8290142150316662,1.9509333406534406},height_median=1.3986291041154626,height_range={0.562520181581089,2.372356171934367},length=0.490723200999352,length_95%_HPD={0.05248380795995189,0.9653694684120104},length_median=0.4573840637709927,length_range={0.005576226315180399,1.743852963613648},posterior=1.0,rate=0.9345057006428188,rate_95%_HPD={0.4265936654150683,1.4678918441811981},rate_median=0.8941284160281922,rate_range={0.31073467375542163,2.5681720796625345}]:0.4907232009993554)[&height=1.8930182317596866,height_95%_HPD={1.4190879289904794,2.3750596074483408},height_median=1.882773077477911,height_range={1.0910960432731684,2.8254492474399377},length=0.35230728028875974,length_95%_HPD={0.03152593001272219,0.7364062088918732},length_median=0.31858517244621387,length_range={0.001684782601740764,1.2756131352324651},posterior=1.0,rate=0.906263179115923,rate_95%_HPD={0.44206597242090084,1.4635680040255596},rate_median=0.8647965656018075,rate_range={0.2902717892275356,2.655131439487253}]:0.3523072802887586)[&height=2.245325512048445,height_95%_HPD={1.8008724539778633,2.7213634864142078},height_median=2.229519049731611,height_range={1.4584710540044128,3.1376583236016007},length=0.2035934685015902,length_95%_HPD={3.136726712948956E-5,0.5011009025322366},length_median=0.168133953580055,length_range={3.136726712948956E-5,1.2638296871364103},posterior=1.0,rate=0.9375288619596805,rate_95%_HPD={0.43923112115424456,1.4967324335712213},rate_median=0.9014566347221258,rate_range={0.31900126948839364,2.5151359975865697}]:0.20359346850158744,111[&height=2.4055819065122503E-15,height_95%_HPD={0.0,3.552713678800501E-15},height_median=1.7763568394002505E-15,height_range={0.0,7.105427357601002E-15},length=2.4489189805500304,length_95%_HPD={1.9279393428676324,2.988027644836526},length_median=2.4298995309196565,length_range={1.6175956836643488,4.0869248312975515},rate=0.8973610490378237,rate_95%_HPD={0.5561628122541599,1.2364249337921271},rate_median=0.8818062205340269,rate_range={0.42231033564142073,1.660032912832446}]:2.4489189805500304)[&height=2.4489189805500327,height_95%_HPD={1.9279393428676341,2.988027644836528},height_median=2.429899530919659,height_range={1.6175956836643506,4.086924831297553},length=0.659947388631724,length_95%_HPD={0.1742952854251536,1.204033039769369},length_median=0.6235366227229262,length_range={0.09517494051242004,2.0845578751836236},posterior=1.0,rate=0.9374560422786605,rate_95%_HPD={0.4764363794654318,1.486019019846502},rate_median=0.8977599087169572,rate_range={0.3442713268563885,2.4352849527678884}]:0.6599473886317178,142[&height=2.417029539477274E-15,height_95%_HPD={1.7763568394002505E-15,3.552713678800501E-15},height_median=1.7763568394002505E-15,height_range={0.0,7.105427357601002E-15},length=3.108866369181748,length_95%_HPD={2.4754183402575354,3.8244742548680684},length_median=3.092398913802743,length_range={2.0384366719386646,4.65827853619341},rate=0.750561731656445,rate_95%_HPD={0.4818599106730432,1.0389510430577995},rate_median=0.7400192071155358,rate_range={0.34949277212610536,1.3645466534858777}]:3.108866369181748)[&height=3.1088663691817504,height_95%_HPD={2.475418340257539,3.824474254868072},height_median=3.092398913802745,height_range={2.0384366719386664,4.658278536193412},length=0.6337887923048773,length_95%_HPD={0.12894372370352336,1.1973788847231086},length_median=0.5942118806019172,length_range={0.03664918137274675,1.8260162113496525},posterior=1.0,rate=0.8801913795724785,rate_95%_HPD={0.43164621968170913,1.419637497444749},rate_median=0.8405673937510613,rate_range={0.32996444218665316,2.1235527698397187}]:0.6337887923048844,((90[&height=2.4324246320854096E-15,height_95%_HPD={0.0,3.552713678800501E-15},height_median=1.7763568394002505E-15,height_range={0.0,7.105427357601002E-15},length=3.2331366657067506,length_95%_HPD={2.65906490547811,3.87545055600546},length_median=3.221993241990152,length_range={2.198110091221295,4.683380839713629},rate=1.0292527417805115,rate_95%_HPD={0.7241089377288192,1.3649906792207709},rate_median=1.0195229936400807,rate_range={0.559745791291279,1.693160064804971}]:3.2331366657067506,((93[&height=2.402818684762072E-15,height_95%_HPD={0.0,3.552713678800501E-15},height_median=1.7763568394002505E-15,height_range={0.0,7.105427357601002E-15},length=1.5805329346586452,length_95%_HPD={0.9702551032702669,2.270431481522184},length_median=1.5570180338661483,length_range={0.5133421548647608,2.9048676008474947},rate=1.060527634781178,rate_95%_HPD={0.6334123309076916,1.5863420266118344},rate_median=1.0289577282907523,rate_range={0.44359279549721836,3.012053983372792}]:1.5805329346586459,155[&height=2.402818684762072E-15,height_95%_HPD={0.0,3.552713678800501E-15},height_median=1.7763568394002505E-15,height_range={0.0,7.105427357601002E-15},length=1.5805329346586452,length_95%_HPD={0.9702551032702669,2.270431481522184},length_median=1.5570180338661483,length_range={0.5133421548647608,2.9048676008474947},rate=1.100934938599454,rate_95%_HPD={0.6661696724332102,1.639781907151266},rate_median=1.0670079390035265,rate_range={0.4774798999393702,2.7571959008643883}]:1.5805329346586459)[&height=1.5805329346586483,height_95%_HPD={0.9702551032702704,2.270431481522186},height_median=1.557018033866151,height_range={0.5133421548647608,2.9048676008474983},length=1.5064165844736832,length_95%_HPD={0.8532364400189092,2.238858534884594},length_median=1.4885770713950812,length_range={0.3338463477788052,3.156713434401733},posterior=1.0,rate=1.1192462139925332,rate_95%_HPD={0.6567488242009164,1.701652637091598},rate_median=1.081533550908627,rate_range={0.5038420366148955,2.5486648592576966}]:1.506416584473685,(((116[&height=2.430845648228165E-15,height_95%_HPD={0.0,5.329070518200751E-15},height_median=1.7763568394002505E-15,height_range={0.0,7.105427357601002E-15},length=0.9940266076988649,length_95%_HPD={0.5105988234096479,1.5413059729395204},length_median=0.9679150383055859,length_range={0.22511559310533613,2.1935596844698804},rate=0.9050011941406729,rate_95%_HPD={0.5087574745555532,1.3949299197153084},rate_median=0.8732540186724012,rate_range={0.3111239803387619,3.030138675689341}]:0.994026607698865,121[&height=2.430845648228165E-15,height_95%_HPD={0.0,5.329070518200751E-15},height_median=1.7763568394002505E-15,height_range={0.0,7.105427357601002E-15},length=0.9940266076988649,length_95%_HPD={0.5105988234096479,1.5413059729395204},length_median=0.9679150383055859,length_range={0.22511559310533613,2.1935596844698804},rate=1.0387067873118119,rate_95%_HPD={0.5630505480404256,1.588248747171554},rate_median=1.0041290229197046,rate_range={0.36929960369174325,2.661964521977002}]:0.994026607698865)[&height=0.9940266076988674,height_95%_HPD={0.5105988234096515,1.5413059729395222},height_median=0.9679150383055903,height_range={0.2251155931053379,2.193559684469882},length=0.5301399436762477,length_95%_HPD={0.04626130091535963,1.0175434069882883},length_median=0.5055995222463636,length_range={0.00768504058255548,1.8959497728973798},posterior=1.0,rate=0.9362554696894222,rate_95%_HPD={0.4257114854000333,1.4743602430452567},rate_median=0.9012226690824123,rate_range={0.31122909251334596,2.5431319237111882}]:0.5301399436762483,(138[&height=2.428477172442298E-15,height_95%_HPD={0.0,5.329070518200751E-15},height_median=1.7763568394002505E-15,height_range={0.0,7.105427357601002E-15},length=0.47098531721248826,length_95%_HPD={0.1781753296920634,0.810473667316872},length_median=0.4511744125968882,length_range={0.08560581641156872,1.2229151202577402},rate=0.8992060707072206,rate_95%_HPD={0.4447804104444055,1.409592698442899},rate_median=0.8656598355536497,rate_range={0.3145297036515218,2.199090483615943}]:0.47098531721248815,147[&height=2.428477172442298E-15,height_95%_HPD={0.0,5.329070518200751E-15},height_median=1.7763568394002505E-15,height_range={0.0,7.105427357601002E-15},length=0.47098531721248826,length_95%_HPD={0.1781753296920634,0.810473667316872},length_median=0.4511744125968882,length_range={0.08560581641156872,1.2229151202577402},rate=1.1699806356314018,rate_95%_HPD={0.5994357577152598,1.8357980658969022},rate_median=1.121897306327619,rate_range={0.43358618093486956,2.770786841605578}]:0.47098531721248815)[&height=0.4709853172124906,height_95%_HPD={0.1781753296920634,0.810473667316872},height_median=0.45117441259688995,height_range={0.0856058164115705,1.222915120257742},length=1.0531812341626252,length_95%_HPD={0.5555281753150894,1.5518467082383074},length_median=1.0392437450171248,length_range={0.256578121608662,2.230822202453581},posterior=1.0,rate=1.2739264702717306,rate_95%_HPD={0.6939722939854072,1.9275045027299407},rate_median=1.2394424396002113,rate_range={0.4630296632501046,2.828795313091161}]:1.0531812341626252)[&height=1.5241665513751157,height_95%_HPD={1.024130090237163,2.03476742097207},height_median=1.5115962517853,height_range={0.8203003302293546,2.601220652598357},length=0.2813437467547298,length_95%_HPD={0.03208832029728548,0.6129364927137271},length_median=0.2509513679124371,length_range={0.009842903694126548,1.177471059999995},posterior=1.0,rate=0.9824409013003733,rate_95%_HPD={0.4621163337625781,1.5819597646376276},rate_median=0.9314395586265314,rate_range={0.3318973692856127,2.6216143751385874}]:0.2813437467547235,139[&height=2.4253192047278086E-15,height_95%_HPD={0.0,3.552713678800501E-15},height_median=1.7763568394002505E-15,height_range={0.0,7.105427357601002E-15},length=1.8055102981298368,length_95%_HPD={1.2944444865333953,2.396372999461761},length_median=1.790759495750431,length_range={1.0232875831537065,2.9027618450014483},rate=1.0969945714293035,rate_95%_HPD={0.6809809458043885,1.5406162794576346},rate_median=1.0759634947465058,rate_range={0.4751590047299634,2.2659342200136923}]:1.8055102981298368)[&height=1.8055102981298392,height_95%_HPD={1.2944444865334006,2.3963729994617626},height_median=1.7907594957504336,height_range={1.0232875831537083,2.90276184500145},length=1.281439221002476,length_95%_HPD={0.6940179827462698,1.863933545987627},length_median=1.2696013865887896,length_range={0.42472011563957324,2.512886982100765},posterior=1.0,rate=1.3040352741963612,rate_95%_HPD={0.745854872296986,1.913569703238514},rate_median=1.269312014591412,rate_range={0.5643962027610284,2.784558058048018}]:1.281439221002494)[&height=3.0869495191323333,height_95%_HPD={2.5032020719986203,3.731134497822427},height_median=3.0710579130196787,height_range={2.135504274737511,4.645308684574247},length=0.14618714657443155,length_95%_HPD={0.002447675399047,0.35953333042660596},length_median=0.12091028829605266,length_range={9.222203527396999E-4,0.9208606637816148},posterior=1.0,rate=0.9523259091449799,rate_95%_HPD={0.4329658647943185,1.524351850256126},rate_median=0.9097908981469334,rate_range={0.2925636951149303,2.5953752153841187}]:0.14618714657441956)[&height=3.233136665706753,height_95%_HPD={2.6590649054781137,3.8754505560054637},height_median=3.2219932419901536,height_range={2.198110091221297,4.683380839713631},length=0.20402149586377624,length_95%_HPD={0.004965423569792904,0.47830708656580434},length_median=0.1708157245770887,length_range={7.347171053808665E-4,1.1498348031954393},posterior=1.0,rate=0.9774939316442287,rate_95%_HPD={0.47804649400403143,1.6123692626841275},rate_median=0.9311557086328551,rate_range={0.3410312114509633,2.8093904046358116}]:0.20402149586377716,(120[&height=2.4150558096557184E-15,height_95%_HPD={0.0,3.552713678800501E-15},height_median=1.7763568394002505E-15,height_range={0.0,7.105427357601002E-15},length=3.099865634887434,length_95%_HPD={2.5153731652790583,3.719567404492862},length_median=3.093702677368819,length_range={2.250132154736038,4.193418363321885},rate=1.053463958017822,rate_95%_HPD={0.7450153731900794,1.4029946323715894},rate_median=1.0444939794685462,rate_range={0.5047288071072246,1.915768938850378}]:3.0998656348874336,((((214[&height=2.3949237654758488E-15,height_95%_HPD={0.0,5.329070518200751E-15},height_median=1.7763568394002505E-15,height_range={0.0,7.105427357601002E-15},length=1.6038095767412044,length_95%_HPD={1.0302518716674953,2.2354887350359327},length_median=1.5949745234854174,length_range={0.6055338267195403,2.7313596799007254},rate=0.8915671222616037,rate_95%_HPD={0.5276770591866352,1.3230005514715946},rate_median=0.867304352649999,rate_range={0.35080426001028386,2.2578232563468315}]:1.6038095767412042,216[&height=2.3949237654758488E-15,height_95%_HPD={0.0,5.329070518200751E-15},height_median=1.7763568394002505E-15,height_range={0.0,7.105427357601002E-15},length=1.6038095767412044,length_95%_HPD={1.0302518716674953,2.2354887350359327},length_median=1.5949745234854174,length_range={0.6055338267195403,2.7313596799007254},rate=1.0817334280163962,rate_95%_HPD={0.6248037050106617,1.565771673645803},rate_median=1.0463920883881803,rate_range={0.48942814946416885,2.5670265233510485}]:1.6038095767412042)[&height=1.6038095767412066,height_95%_HPD={1.0302518716674989,2.2354887350359363},height_median=1.5949745234854182,height_range={0.6055338267195438,2.731359679900727},length=0.41169334967259785,length_95%_HPD={0.036156288976661344,0.863737023161435},length_median=0.37263929004779817,length_range={0.015452647153773036,1.4666042993061792},posterior=1.0,rate=0.916848879758458,rate_95%_HPD={0.4337305691553879,1.5189694922147678},rate_median=0.8724911482336559,rate_range={0.30834519565210716,2.6639857946944234}]:0.41169334967259785,(220[&height=2.4036081766906945E-15,height_95%_HPD={0.0,5.329070518200751E-15},height_median=1.7763568394002505E-15,height_range={0.0,7.105427357601002E-15},length=1.1995933611666358,length_95%_HPD={0.7018998910900276,1.69759691957651},length_median=1.1820021463052583,length_range={0.49548917120202596,2.2229247293155634},rate=1.046813178028801,rate_95%_HPD={0.5872800345220599,1.5419914813573006},rate_median=1.0160723358457864,rate_range={0.44878415271905603,2.6606525260357503}]:1.199593361166636,224[&height=2.4036081766906945E-15,height_95%_HPD={0.0,5.329070518200751E-15},height_median=1.7763568394002505E-15,height_range={0.0,7.105427357601002E-15},length=1.1995933611666358,length_95%_HPD={0.7018998910900276,1.69759691957651},length_median=1.1820021463052583,length_range={0.49548917120202596,2.2229247293155634},rate=1.20951948312777,rate_95%_HPD={0.6711947289990712,1.7696379338742538},rate_median=1.174766630863037,rate_range={0.4912816865907084,2.771155578401567}]:1.199593361166636)[&height=1.1995933611666385,height_95%_HPD={0.7018998910900311,1.6975969195765117},height_median=1.182002146305262,height_range={0.49548917120202773,2.222924729315567},length=0.8159095652471685,length_95%_HPD={0.35331349384137667,1.3348979163936718},length_median=0.7894892045708275,length_range={0.15454101502321116,1.8550465959157894},posterior=1.0,rate=1.1333412547303592,rate_95%_HPD={0.5960490312618505,1.773694994623273},rate_median=1.0942740463882537,rate_range={0.3958426156850974,2.827716014538516}]:0.815909565247166)[&height=2.0155029264138045,height_95%_HPD={1.456391196407349,2.533296872949262},height_median=1.9991209720398317,height_range={1.0665760644141873,3.0063827165813386},length=0.4356124492517262,length_95%_HPD={0.07439674148744935,0.8335088962585395},length_median=0.4036061081935931,length_range={0.03124157857970644,1.5255725154024375},posterior=1.0,rate=0.9883265917831294,rate_95%_HPD={0.4788255725337557,1.563091609273501},rate_median=0.9489472709998276,rate_range={0.31769047294365416,2.6516554448935}]:0.4356124492517237,((215[&height=2.4166347935129628E-15,height_95%_HPD={0.0,5.329070518200751E-15},height_median=1.7763568394002505E-15,height_range={0.0,7.105427357601002E-15},length=1.2079744403805546,length_95%_HPD={0.5795099442991898,1.823376564166069},length_median=1.1904512890204142,length_range={0.414711101327077,2.547197664694303},rate=0.9569085390023041,rate_95%_HPD={0.5255631780363396,1.4827389878625656},rate_median=0.9216061533536855,rate_range={0.35825779684511627,2.778201630882454}]:1.2079744403805535,222[&height=2.4166347935129628E-15,height_95%_HPD={0.0,5.329070518200751E-15},height_median=1.7763568394002505E-15,height_range={0.0,7.105427357601002E-15},length=1.2079744403805546,length_95%_HPD={0.5795099442991898,1.823376564166069},length_median=1.1904512890204142,length_range={0.414711101327077,2.547197664694303},rate=0.9064742433308681,rate_95%_HPD={0.49532456677556114,1.3959582857127766},rate_median=0.8737187049794175,rate_range={0.36180627608857924,2.1123122239525807}]:1.2079744403805535)[&height=1.207974440380556,height_95%_HPD={0.5795099442991933,1.8233765641660709},height_median=1.1904512890204169,height_range={0.4147111013270788,2.5471976646943046},length=1.0456778094554815,length_95%_HPD={0.3733213084856368,1.7121677238406763},length_median=1.0336150470266063,length_range={0.11139180050724473,2.448464200985759},posterior=1.0,rate=0.8612197352332651,rate_95%_HPD={0.4438052382168744,1.3368600611109696},rate_median=0.8283790155561626,rate_range={0.3251547214661679,2.6448010353988036}]:1.045677809455489,((217[&height=2.410318858083984E-15,height_95%_HPD={0.0,5.329070518200751E-15},height_median=1.7763568394002505E-15,height_range={0.0,8.881784197001252E-15},length=1.4187682303472042,length_95%_HPD={0.853595480927595,2.0204010466585443},length_median=1.4070310857561275,length_range={0.5415793279414114,2.549532699319106},rate=0.9758277573970859,rate_95%_HPD={0.5673036460261448,1.4422380025461654},rate_median=0.9469457828107692,rate_range={0.44458294127090636,2.639193407988823}]:1.4187682303472036,223[&height=2.410318858083984E-15,height_95%_HPD={0.0,5.329070518200751E-15},height_median=1.7763568394002505E-15,height_range={0.0,8.881784197001252E-15},length=1.4187682303472042,length_95%_HPD={0.853595480927595,2.0204010466585443},length_median=1.4070310857561275,length_range={0.5415793279414114,2.549532699319106},rate=1.0231273571370434,rate_95%_HPD={0.5719767581208041,1.5036357976843113},rate_median=0.9948779690671936,rate_range={0.31583421056019484,2.665246979152011}]:1.4187682303472036)[&height=1.418768230347206,height_95%_HPD={0.8535954809275985,2.020401046658546},height_median=1.4070310857561292,height_range={0.5415793279414132,2.5495326993191076},length=0.5369206697148158,length_95%_HPD={0.05668212096075287,1.0611359278720602},length_median=0.5010844247134272,length_range={0.00475321474202417,1.6887897130043497},posterior=1.0,rate=0.9382910806406689,rate_95%_HPD={0.4608042633213512,1.483828419039034},rate_median=0.9049075065387531,rate_range={0.3300534258515784,2.2807475942761233}]:0.5369206697148186,(218[&height=2.410318858083984E-15,height_95%_HPD={0.0,5.329070518200751E-15},height_median=1.7763568394002505E-15,height_range={0.0,8.881784197001252E-15},length=1.0383066568806163,length_95%_HPD={0.5752232138482576,1.5103281269447795},length_median=1.0201011935805298,length_range={0.4287863211027556,1.93325804209754},rate=1.041847644419404,rate_95%_HPD={0.5712985021785318,1.5852346076692814},rate_median=1.0089136871337065,rate_range={0.40308673509444615,2.4302820835173695}]:1.038306656880617,219[&height=2.410318858083984E-15,height_95%_HPD={0.0,5.329070518200751E-15},height_median=1.7763568394002505E-15,height_range={0.0,8.881784197001252E-15},length=1.0383066568806163,length_95%_HPD={0.5752232138482576,1.5103281269447795},length_median=1.0201011935805298,length_range={0.4287863211027556,1.93325804209754},rate=1.264128433063854,rate_95%_HPD={0.7145327251408622,1.9089629649723192},rate_median=1.221962500878497,rate_range={0.4623388107325228,2.937665133294509}]:1.038306656880617)[&height=1.0383066568806194,height_95%_HPD={0.5752232138482629,1.5103281269447812},height_median=1.0201011935805324,height_range={0.42878632110276094,1.9332580420975418},length=0.9173822431814026,length_95%_HPD={0.43536440615376293,1.4137249380779382},length_median=0.9024331567303983,length_range={0.20538933701348228,2.5045751171525144},posterior=1.0,rate=1.2307687573899215,rate_95%_HPD={0.6398309259661635,1.8809980999328508},rate_median=1.185356483197927,rate_range={0.4587731999558446,2.7429970178616707}]:0.9173822431814052)[&height=1.9556889000620246,height_95%_HPD={1.4796586205193343,2.520656037046888},height_median=1.9427446925032283,height_range={1.153927703812844,3.1446927458884275},length=0.29796334977401284,length_95%_HPD={0.03669225623486483,0.6277039215089513},length_median=0.2677843215343687,length_range={2.038878493220153E-4,1.2369940383167783},posterior=1.0,rate=0.999799226031002,rate_95%_HPD={0.48703206793014503,1.606500610312374},rate_median=0.9542638295302024,rate_range={0.3566255021405558,2.695913772798181}]:0.2979633497740204)[&height=2.253652249836045,height_95%_HPD={1.7467992617605033,2.7949012106894164},height_median=2.243782956122758,height_range={1.3507901011225076,3.2604410355565996},length=0.19746312582949083,length_95%_HPD={5.047608059260966E-5,0.5194183943970136},length_median=0.15608233408424743,length_range={5.047608059260966E-5,1.4033406718260837},posterior=1.0,rate=0.9508023696008048,rate_95%_HPD={0.4707452035668599,1.5494370937133795},rate_median=0.9026620515765905,rate_range={0.31208538100887423,2.608283743579296}]:0.19746312582948322)[&height=2.451115375665528,height_95%_HPD={1.9487850580461838,2.9825500342012568},height_median=2.4441102526528464,height_range={1.4823454811970436,3.528660040766912},length=0.2869450043308482,length_95%_HPD={0.0364535354613551,0.6268961213380946},length_median=0.2561088844416166,length_range={0.0032496711808454037,1.171820434766147},posterior=1.0,rate=0.9865949963783057,rate_95%_HPD={0.4636139214204515,1.5634275232419623},rate_median=0.9413291024324992,rate_range={0.3443241495956977,2.7146592512846235}]:0.2869450043308568,221[&height=2.396108003368782E-15,height_95%_HPD={0.0,3.552713678800501E-15},height_median=1.7763568394002505E-15,height_range={0.0,7.105427357601002E-15},length=2.7380603799963827,length_95%_HPD={2.194083842741719,3.310847179764618},length_median=2.7311726772730065,length_range={1.848488901074905,3.974347500929392},rate=0.9558024354813208,rate_95%_HPD={0.6294949452598055,1.2950967972035723},rate_median=0.946099935623889,rate_range={0.4602925572680817,1.9979356880955517}]:2.7380603799963827)[&height=2.738060379996385,height_95%_HPD={2.1940838427417226,3.3108471797646217},height_median=2.7311726772730083,height_range={1.8484889010749086,3.974347500929394},length=0.3618052548910644,length_95%_HPD={0.05143167749805233,0.7462594619639722},length_median=0.3266114988526674,length_range={0.007951062219010652,1.2492551785123505},posterior=1.0,rate=0.9965824610505115,rate_95%_HPD={0.5108406395811762,1.6218914827377104},rate_median=0.9509989394811444,rate_range={0.3313416286823433,2.7579787020458912}]:0.36180525489105086)[&height=3.099865634887436,height_95%_HPD={2.51537316527906,3.7195674044928637},height_median=3.0937026773688228,height_range={2.2501321547360416,4.193418363321887},length=0.33729252668309195,length_95%_HPD={0.04984420357220465,0.7073222271033801},length_median=0.30316790287282114,length_range={0.009589773945378077,1.4803973203103524},posterior=1.0,rate=0.9869814808898799,rate_95%_HPD={0.47090918323654296,1.5451564459808147},rate_median=0.943543143617346,rate_range={0.33097462872522426,2.5328793489257273}]:0.3372925266830942)[&height=3.43715816157053,height_95%_HPD={2.8731373606631827,4.080366529179724},height_median=3.4225352008032814,height_range={2.55120924331829,4.892560189567856},length=0.30549699991610213,length_95%_HPD={0.06051327690097974,0.6005031130511327},length_median=0.2816657828300295,length_range={0.011636268525476723,1.155642485479687},posterior=1.0,rate=1.045373258472504,rate_95%_HPD={0.5082963801958313,1.6811867374241165},rate_median=1.0005751365939621,rate_range={0.3115180451235136,2.50055908691442}]:0.3054969999161048)[&height=3.742655161486635,height_95%_HPD={3.102357533205545,4.3917804259188475},height_median=3.735774881192916,height_range={2.7438900662811694,5.2817408483921815},length=0.3549904253180118,length_95%_HPD={0.06354130951989223,0.7193197757186258},length_median=0.3241734913358938,length_range={0.01605773283962897,1.5632904379082868},posterior=1.0,rate=1.0136864095010587,rate_95%_HPD={0.4796021846575442,1.613974314109741},rate_median=0.972521229057792,rate_range={0.3174804163052943,2.5548214899857884}]:0.3549904253180234,((((((110[&height=2.392950035654293E-15,height_95%_HPD={0.0,5.329070518200751E-15},height_median=1.7763568394002505E-15,height_range={0.0,7.105427357601002E-15},length=1.2407454494423056,length_95%_HPD={0.8520602544496558,1.6135298969657192},length_median=1.2308700609515668,length_range={0.6921555185974668,2.036179976849125},rate=1.0484969091711154,rate_95%_HPD={0.6086622070942551,1.503382866074676},rate_median=1.0209582578869316,rate_range={0.4291385006052146,2.3626994345988828}]:1.2407454494423065,((130[&height=2.397686987226027E-15,height_95%_HPD={0.0,5.329070518200751E-15},height_median=1.7763568394002505E-15,height_range={0.0,7.105427357601002E-15},length=0.5821224298492429,length_95%_HPD={0.2919669638925111,0.9024309752256929},length_median=0.5674868934691863,length_range={0.16745418272417822,1.392994241130575},rate=1.0706817463063645,rate_95%_HPD={0.5768010649728729,1.672479325145677},rate_median=1.0348578250576197,rate_range={0.3873124559156249,2.8538460211088696}]:0.5821224298492432,151[&height=2.397686987226027E-15,height_95%_HPD={0.0,5.329070518200751E-15},height_median=1.7763568394002505E-15,height_range={0.0,7.105427357601002E-15},length=0.5821224298492429,length_95%_HPD={0.2919669638925111,0.9024309752256929},length_median=0.5674868934691863,length_range={0.16745418272417822,1.392994241130575},rate=1.1762950670464454,rate_95%_HPD={0.6234489948537113,1.8333642797415894},rate_median=1.1350701175753868,rate_range={0.43956401467883394,2.6527143915140994}]:0.5821224298492432)[&height=0.5821224298492457,height_95%_HPD={0.29196696389251464,0.9024309752256947},height_median=0.567486893469189,height_range={0.16745418272418178,1.3929942411305767},length=0.46104984518140785,length_95%_HPD={0.17545489151218518,0.7932903338856168},length_median=0.4463023948175424,length_range={0.0810844879149002,1.3767352252982512},posterior=1.0,rate=1.1756249793153932,rate_95%_HPD={0.6138195393967546,1.8400979739062822},rate_median=1.131719600979976,rate_range={0.3660066938730491,2.8565872440789564}]:0.46104984518140746,(145[&height=2.3941342735472264E-15,height_95%_HPD={0.0,5.329070518200751E-15},height_median=1.7763568394002505E-15,height_range={0.0,7.105427357601002E-15},length=0.7941694442143278,length_95%_HPD={0.3993002614254575,1.2094503416174813},length_median=0.7837000202771778,length_range={0.1479863471758751,1.528116682442544},rate=0.8796889601949599,rate_95%_HPD={0.4584350541745031,1.3299281370553153},rate_median=0.8552309041339126,rate_range={0.33568078236009496,2.284115397012327}]:0.7941694442143282,150[&height=2.3941342735472264E-15,height_95%_HPD={0.0,5.329070518200751E-15},height_median=1.7763568394002505E-15,height_range={0.0,7.105427357601002E-15},length=0.7941694442143278,length_95%_HPD={0.3993002614254575,1.2094503416174813},length_median=0.7837000202771778,length_range={0.1479863471758751,1.528116682442544},rate=0.9248456765999413,rate_95%_HPD={0.482047558427636,1.415374145841665},rate_median=0.893699490294646,rate_range={0.33419480567511883,2.472109099629748}]:0.7941694442143282)[&height=0.7941694442143307,height_95%_HPD={0.39930026142545927,1.2094503416174813},height_median=0.7837000202771822,height_range={0.1479863471758769,1.5281166824425476},length=0.24900283081632515,length_95%_HPD={3.5768065965058327E-5,0.6073076811222382},length_median=0.2126194669426429,length_range={3.5768065965058327E-5,1.0649400977739045},posterior=1.0,rate=0.8895434900585735,rate_95%_HPD={0.4125124382875416,1.4209141731273043},rate_median=0.8521531758461012,rate_range={0.30450379422289225,2.649807264259205}]:0.24900283081632246)[&height=1.0431722750306531,height_95%_HPD={0.6982049071066196,1.4046308909631282},height_median=1.0335813946740937,height_range={0.5167145322250626,1.8928718018753568},length=0.19757317441165678,length_95%_HPD={0.006969514234935303,0.4388191630742799},length_median=0.17297508211417778,length_range={0.0024294897554408834,0.9931441607544738},posterior=1.0,rate=0.9751264643745106,rate_95%_HPD={0.43878682601628116,1.557855269153266},rate_median=0.9341805416773226,rate_range={0.32859276566537726,2.523080636725786}]:0.19757317441165578)[&height=1.240745449442309,height_95%_HPD={0.8520602544496594,1.6135298969657246},height_median=1.2308700609515677,height_range={0.6921555185974704,2.0361799768491267},length=0.12305190822499135,length_95%_HPD={1.4989010795574131E-4,0.3304787612888207},length_median=0.09742845938052813,length_range={1.4989010795574131E-4,0.7402007934031865},posterior=1.0,rate=0.9519290837194118,rate_95%_HPD={0.4630888894075837,1.5671054636731803},rate_median=0.9095693273432306,rate_range={0.29255364688760666,2.7613157125853567}]:0.12305190822499212,(129[&height=2.3846603704037586E-15,height_95%_HPD={0.0,5.329070518200751E-15},height_median=1.7763568394002505E-15,height_range={0.0,7.105427357601002E-15},length=0.74725932054104,length_95%_HPD={0.2660432817392451,1.2417657970355975},length_median=0.7278608939747393,length_range={0.12908171942319235,1.7897393502040515},rate=0.9720545432612249,rate_95%_HPD={0.5063373201182488,1.513759754288153},rate_median=0.9323842496391858,rate_range={0.3461526995415708,2.776234834563823}]:0.74725932054104,154[&height=2.3846603704037586E-15,height_95%_HPD={0.0,5.329070518200751E-15},height_median=1.7763568394002505E-15,height_range={0.0,7.105427357601002E-15},length=0.74725932054104,length_95%_HPD={0.2660432817392451,1.2417657970355975},length_median=0.7278608939747393,length_range={0.12908171942319235,1.7897393502040515},rate=0.8213766417164332,rate_95%_HPD={0.40331188302951493,1.2868323918816904},rate_median=0.7895913187618822,rate_range={0.32067435003691547,2.2356772144051837}]:0.74725932054104)[&height=0.7472593205410424,height_95%_HPD={0.2660432817392451,1.2417657970355993},height_median=0.727860893974742,height_range={0.12908171942319413,1.789739350204055},length=0.616538037126262,length_95%_HPD={0.08583673923195434,1.1261720229560357},length_median=0.599542714873766,length_range={0.001135704003381477,1.6595792195375418},posterior=1.0,rate=0.8337694081261108,rate_95%_HPD={0.4213377492373559,1.3360337653324539},rate_median=0.7983570973476739,rate_range={0.28386838534673775,2.1048403239309272}]:0.6165380371262587)[&height=1.363797357667301,height_95%_HPD={0.9698000165020755,1.7628856115266194},height_median=1.3527858397743575,height_range={0.7404312194726117,2.214333887502253},length=0.2961091559517285,length_95%_HPD={0.013723750789440103,0.6364199746177945},length_median=0.2629288665650704,length_range={0.0029502215283745414,1.1383608036933186},posterior=1.0,rate=0.9411544447006668,rate_95%_HPD={0.4374834707149377,1.4988083750819232},rate_median=0.9023398781808547,rate_range={0.3391655113483577,3.056389658679752}]:0.29610915595172593,(122[&height=2.3874235921539368E-15,height_95%_HPD={0.0,5.329070518200751E-15},height_median=1.7763568394002505E-15,height_range={0.0,7.105427357601002E-15},length=1.4902430290984177,length_95%_HPD={1.0085824947881665,1.9851737156342688},length_median=1.482602067596809,length_range={0.6613949495429594,2.420055622204803},rate=1.0397363605428063,rate_95%_HPD={0.6039846689286901,1.5054623110593892},rate_median=1.0143408889790404,rate_range={0.454672869273295,2.2931062581621666}]:1.4902430290984183,126[&height=2.3874235921539368E-15,height_95%_HPD={0.0,5.329070518200751E-15},height_median=1.7763568394002505E-15,height_range={0.0,7.105427357601002E-15},length=1.4902430290984177,length_95%_HPD={1.0085824947881665,1.9851737156342688},length_median=1.482602067596809,length_range={0.6613949495429594,2.420055622204803},rate=1.0062800596720185,rate_95%_HPD={0.6296253336807915,1.4866923815286899},rate_median=0.9852101268431548,rate_range={0.43323276797028615,2.2293334192553402}]:1.4902430290984183)[&height=1.4902430290984208,height_95%_HPD={1.00858249478817,1.9851737156342706},height_median=1.4826020675968126,height_range={0.661394949542963,2.4200556222048046},length=0.1696634845206107,length_95%_HPD={7.82740278122418E-5,0.4914496338223504},length_median=0.12215385063587192,length_range={7.82740278122418E-5,1.124051068744917},posterior=1.0,rate=0.9246967717013286,rate_95%_HPD={0.42698060627595724,1.4752762185087624},rate_median=0.8851991445295275,rate_range={0.3254784862679536,2.942361236565944}]:0.1696634845206062)[&height=1.659906513619027,height_95%_HPD={1.1865922022774527,2.0923906541039416},height_median=1.647819808114769,height_range={0.9709891945025007,2.480686475822931},length=0.20680709147952486,length_95%_HPD={2.372547465512298E-4,0.5144608481782882},length_median=0.16866347949939398,length_range={2.372547465512298E-4,1.0325706100264194},posterior=1.0,rate=0.9297241175788696,rate_95%_HPD={0.42560847559280784,1.4867267230167913},rate_median=0.8855066522119703,rate_range={0.31376695418712847,2.486065213228077}]:0.20680709147953147,((117[&height=2.3949237654758488E-15,height_95%_HPD={0.0,5.329070518200751E-15},height_median=1.7763568394002505E-15,height_range={0.0,8.881784197001252E-15},length=1.3961842644817017,length_95%_HPD={0.9107267031238582,1.9631631761010055},length_median=1.3831360822036727,length_range={0.554252360259774,2.337366391621698},rate=0.9580064671657811,rate_95%_HPD={0.573931663828631,1.4425714302884254},rate_median=0.9353247624795151,rate_range={0.4219358531952383,2.5426288182715986}]:1.3961842644817024,136[&height=2.3949237654758488E-15,height_95%_HPD={0.0,5.329070518200751E-15},height_median=1.7763568394002505E-15,height_range={0.0,8.881784197001252E-15},length=1.3961842644817017,length_95%_HPD={0.9107267031238582,1.9631631761010055},length_median=1.3831360822036727,length_range={0.554252360259774,2.337366391621698},rate=1.2321722618620503,rate_95%_HPD={0.7308600225942171,1.7923988696065725},rate_median=1.2019746952162431,rate_range={0.5172120731404443,2.9261696911620776}]:1.3961842644817024)[&height=1.3961842644817049,height_95%_HPD={0.9107267031238617,1.9631631761010073},height_median=1.3831360822036745,height_range={0.5542523602597758,2.3373663916217016},length=0.35370007895643274,length_95%_HPD={0.05172628842505844,0.7112502374070777},length_median=0.3239917064609701,length_range={0.010679392573922364,1.4725690484559708},posterior=1.0,rate=0.9748157079386163,rate_95%_HPD={0.4704811828322163,1.5528985960093566},rate_median=0.9350103677674735,rate_range={0.3321370191323395,3.227735290443125}]:0.3537000789564315,127[&height=2.403213430726383E-15,height_95%_HPD={0.0,3.552713678800501E-15},height_median=1.7763568394002505E-15,height_range={0.0,8.881784197001252E-15},length=1.7498843434381333,length_95%_HPD={1.2854110344372263,2.2868263543007625},length_median=1.7374415669778527,length_range={0.9479892318697534,2.756298391851507},rate=0.8819775576434291,rate_95%_HPD={0.5236960244233395,1.2514798465732995},rate_median=0.8668229521554022,rate_range={0.4090021299534943,1.7210559729228374}]:1.749884343438134)[&height=1.7498843434381364,height_95%_HPD={1.285411034437228,2.286826354300766},height_median=1.7374415669778553,height_range={0.9479892318697551,2.7562983918515105},length=0.11682926166041539,length_95%_HPD={1.0404577034606177E-5,0.35957987477936904},length_median=0.08117502935112064,length_range={1.0404577034606177E-5,0.9527654763875457},posterior=1.0,rate=0.9163098481990314,rate_95%_HPD={0.4030677930439925,1.4757951298640486},rate_median=0.8764338751116707,rate_range={0.30297155041934964,2.7758104896352376}]:0.11682926166042207)[&height=1.8667136050985584,height_95%_HPD={1.4011261870445466,2.37958787236765},height_median=1.8511156636561878,height_range={1.2151163837529122,2.8516030347054464},length=0.42696745616160536,length_95%_HPD={0.04834125654097399,0.8933436911797692},length_median=0.3896448205738232,length_range={0.005963375332477483,1.6080766544716054},posterior=1.0,rate=0.9315683851474081,rate_95%_HPD={0.4359568613900831,1.4773177880371127},rate_median=0.893253127254162,rate_range={0.3251992057272652,2.614883514719223}]:0.42696745616160503,118[&height=2.3925552896899816E-15,height_95%_HPD={0.0,3.552713678800501E-15},height_median=1.7763568394002505E-15,height_range={0.0,7.105427357601002E-15},length=2.29368106126016,length_95%_HPD={1.6703316984054268,2.9121207874839197},length_median=2.2717078469988863,length_range={1.388166088570694,3.711624960092921},rate=0.903698865581322,rate_95%_HPD={0.5772792941687304,1.2792627987271845},rate_median=0.8850574163575761,rate_range={0.45005873483488723,1.6938493561083474}]:2.2936810612601612)[&height=2.2936810612601635,height_95%_HPD={1.6703316984054286,2.9121207874839214},height_median=2.271707846998889,height_range={1.3881660885706975,3.711624960092923},length=1.2435134359087776,length_95%_HPD={0.5555668262248066,2.0134171628143758},length_median=1.2236758928023876,length_range={0.2589351378402984,2.8201096811801714},posterior=1.0,rate=0.8808335952004404,rate_95%_HPD={0.4347381827472527,1.324700251774158},rate_median=0.8482491444118381,rate_range={0.34436137949819634,2.4760281628586616}]:1.2435134359087767,((115[&height=2.4201875071917633E-15,height_95%_HPD={0.0,5.329070518200751E-15},height_median=1.7763568394002505E-15,height_range={0.0,7.105427357601002E-15},length=0.3641446953882067,length_95%_HPD={0.09786519961401652,0.6724140685198865},length_median=0.34031407352591003,length_range={0.028755123942000083,1.5141187728912104},rate=0.9822697595639662,rate_95%_HPD={0.5048034154587302,1.587984686265802},rate_median=0.9458747806831438,rate_range={0.35218444101713436,2.435602969015174}]:0.3641446953882065,162[&height=2.4201875071917633E-15,height_95%_HPD={0.0,5.329070518200751E-15},height_median=1.7763568394002505E-15,height_range={0.0,7.105427357601002E-15},length=0.3641446953882067,length_95%_HPD={0.09786519961401652,0.6724140685198865},length_median=0.34031407352591003,length_range={0.028755123942000083,1.5141187728912104},rate=0.9716273301851373,rate_95%_HPD={0.46962148627187006,1.568213707305963},rate_median=0.9305956588462811,rate_range={0.33791500949549513,2.5261897755105442}]:0.3641446953882065)[&height=0.3641446953882089,height_95%_HPD={0.0978651996140183,0.6724140685198918},height_median=0.3403140735259136,height_range={0.028755123942003635,1.5141187728912122},length=0.45131144795395184,length_95%_HPD={0.07141619011809475,0.9034123627172281},length_median=0.4131448726574458,length_range={0.043233645806774135,1.750812878326137},posterior=1.0,rate=0.9535064647107115,rate_95%_HPD={0.4586510495653498,1.5158193625991156},rate_median=0.9163461446764853,rate_range={0.2994609501134133,2.7432931386440305}]:0.4513114479539516,123[&height=2.3953185114401598E-15,height_95%_HPD={0.0,3.552713678800501E-15},height_median=1.7763568394002505E-15,height_range={0.0,7.105427357601002E-15},length=0.8154561433421579,length_95%_HPD={0.38419801043274937,1.3269704940167468},length_median=0.7811048663156619,length_range={0.21963471756033748,2.1296998195403143},rate=0.8811750704525494,rate_95%_HPD={0.4936934686195577,1.3826140196996077},rate_median=0.8516055021555999,rate_range={0.327704141420722,2.9741034702832865}]:0.8154561433421581)[&height=0.8154561433421605,height_95%_HPD={0.38419801043275115,1.3269704940167504},height_median=0.7811048663156628,height_range={0.21963471756033925,2.129699819540316},length=2.721738353826777,length_95%_HPD={1.7818772272055163,3.536104363260568},length_median=2.7204002196737327,length_range={0.9091348505289076,4.388794459060796},posterior=1.0,rate=0.8127486894939272,rate_95%_HPD={0.4878811562097749,1.1407905026469969},rate_median=0.7968356686937808,rate_range={0.3857879410676196,1.6589401221336844}]:2.7217383538267796)[&height=3.53719449716894,height_95%_HPD={2.7312137934356304,4.313082395352455},height_median=3.528244689861628,height_range={2.1953259461168173,5.249136002256327},length=0.5604510896357101,length_95%_HPD={0.08233369929382661,1.1613235129332615},length_median=0.5091017798544311,length_range={0.010398723765670859,2.2472882115929815},posterior=1.0,rate=0.8540791270690693,rate_95%_HPD={0.39736859541054825,1.3848748611026185},rate_median=0.8130297892486067,rate_range={0.305037097563397,2.7942649631817216}]:0.560451089635718)[&height=4.097645586804658,height_95%_HPD={3.403875734973356,4.8313914008765915},height_median=4.082718153539462,height_range={3.0741478335781522,5.73570371811998},length=0.990373808082388,length_95%_HPD={0.3707350954080564,1.6654644197753141},length_median=0.9482849537320832,length_range={0.1933808037971616,3.1525910216095934},posterior=1.0,rate=1.0233820800309852,rate_95%_HPD={0.5283327527390613,1.5951806415684955},rate_median=0.9817472362103716,rate_range={0.35630658051020236,2.7896625771503323}]:0.9903738080823778,((152[&height=2.41900326929883E-15,height_95%_HPD={0.0,3.552713678800501E-15},height_median=1.7763568394002505E-15,height_range={0.0,7.105427357601002E-15},length=1.3435250937351997,length_95%_HPD={0.6335523863019077,2.141216135068964},length_median=1.2953910531518558,length_range={0.4413029015632368,3.247121066062501},rate=0.9110660268819216,rate_95%_HPD={0.4891215710409428,1.3966952959673558},rate_median=0.8815125615196544,rate_range={0.35474742473858956,2.318992169342176}]:1.3435250937351995,158[&height=2.41900326929883E-15,height_95%_HPD={0.0,3.552713678800501E-15},height_median=1.7763568394002505E-15,height_range={0.0,7.105427357601002E-15},length=1.3435250937351997,length_95%_HPD={0.6335523863019077,2.141216135068964},length_median=1.2953910531518558,length_range={0.4413029015632368,3.247121066062501},rate=0.9840824831855892,rate_95%_HPD={0.5186299888111328,1.5040443220950397},rate_median=0.9549476640133006,rate_range={0.3481126981213587,2.153903910862584}]:1.3435250937351995)[&height=1.343525093735202,height_95%_HPD={0.6335523863019095,2.141216135068966},height_median=1.2953910531518575,height_range={0.44130290156324037,3.2471210660625047},length=2.302102136512163,length_95%_HPD={1.224238522340217,3.4246361847866345},length_median=2.2757717125032295,length_range={0.5011506809642956,4.332573197755368},posterior=1.0,rate=0.8670437892684881,rate_95%_HPD={0.49080561350369023,1.2869709162284053},rate_median=0.838673551337362,rate_range={0.39784476164901655,2.3883589283433744}]:2.302102136512162,(157[&height=2.4024239387977608E-15,height_95%_HPD={1.7763568394002505E-15,3.552713678800501E-15},height_median=1.7763568394002505E-15,height_range={0.0,5.329070518200751E-15},length=3.0771209969834956,length_95%_HPD={2.067315953365968,4.115669428291672},length_median=3.0670006851403038,length_range={1.2994695532077287,5.259715336298966},rate=1.1336073957357191,rate_95%_HPD={0.7464149935642204,1.6198844776269326},rate_median=1.1104208220110692,rate_range={0.5394508230449018,2.2702544400850657}]:3.0771209969834947,247[&height=2.4024239387977608E-15,height_95%_HPD={1.7763568394002505E-15,3.552713678800501E-15},height_median=1.7763568394002505E-15,height_range={0.0,5.329070518200751E-15},length=3.0771209969834956,length_95%_HPD={2.067315953365968,4.115669428291672},length_median=3.0670006851403038,length_range={1.2994695532077287,5.259715336298966},rate=0.8760661773007155,rate_95%_HPD={0.5411044042874084,1.2301266186601847},rate_median=0.858230831915684,rate_range={0.4144221565804399,1.9464319059696435}]:3.0771209969834947)[&height=3.077120996983497,height_95%_HPD={2.06731595336597,4.1156694282916755},height_median=3.0670006851403064,height_range={1.2994695532077323,5.259715336298968},length=0.5685062332638728,length_95%_HPD={0.06180257273912204,1.2242405033194306},length_median=0.49597908969607696,length_range={0.0022191060479572755,2.949276651615115},posterior=1.0,rate=0.9072055663198286,rate_95%_HPD={0.4207859901668733,1.460034710911819},rate_median=0.8672737785200628,rate_range={0.32158876310043333,2.7468387918142967}]:0.5685062332638671)[&height=3.645627230247364,height_95%_HPD={2.6075324932188906,4.63040532044749},height_median=3.6244692981284103,height_range={2.0283811651728936,5.65049058553467},length=1.4423921646396711,length_95%_HPD={0.5442294394441811,2.4464800220768392},length_median=1.3868204139735427,length_range={0.2315663263566865,3.9181523356521613},posterior=1.0,rate=0.8216123441368296,rate_95%_HPD={0.42933477866950653,1.300417064101832},rate_median=0.789919871021554,rate_range={0.3314269039218059,2.4760281628586616}]:1.442392164639672)[&height=5.088019394887036,height_95%_HPD={4.18864764615798,6.039060586294733},height_median=5.081821844771614,height_range={3.659156785007644,7.050329223649504},length=0.9662193188491532,length_95%_HPD={0.29473944536832697,1.7247241397375674},length_median=0.9306277264706688,length_range={0.1433396567428673,2.7167688441259017},posterior=1.0,rate=0.9010445317351494,rate_95%_HPD={0.4346118426859434,1.4077270019190824},rate_median=0.8676872403404872,rate_range={0.3211147890612562,2.621593001336385}]:0.9662193188491424)[&height=6.054238713736178,height_95%_HPD={5.014259344622165,7.000401605662556},height_median=6.038686661993368,height_range={4.435596088393168,7.847427812087831},length=2.9912722656703754,length_95%_HPD={2.0221948143722637,3.9605905568250837},length_median=2.9874330964104825,length_range={1.4633917777934826,4.966554023016919},posterior=1.0,rate=1.2385384604179512,rate_95%_HPD={0.7594983399907667,1.7267479109397001},rate_median=1.2143768855190151,rate_range={0.5898903091191574,2.440274092630997}]:2.9912722656703883,((((((((5[&height=2.4111083500126065E-15,height_95%_HPD={1.7763568394002505E-15,3.552713678800501E-15},height_median=1.7763568394002505E-15,height_range={0.0,7.105427357601002E-15},length=3.395268915653991,length_95%_HPD={2.45155413432156,4.3913946311644265},length_median=3.3857919120976168,length_range={1.670547910170903,5.2987765989995745},rate=1.1376435566809096,rate_95%_HPD={0.7439152447576104,1.5609043673743632},rate_median=1.12156258624153,rate_range={0.5623011170547273,2.0581137670141447}]:3.3952689156539915,68[&height=2.4111083500126065E-15,height_95%_HPD={1.7763568394002505E-15,3.552713678800501E-15},height_median=1.7763568394002505E-15,height_range={0.0,7.105427357601002E-15},length=3.395268915653991,length_95%_HPD={2.45155413432156,4.3913946311644265},length_median=3.3857919120976168,length_range={1.670547910170903,5.2987765989995745},rate=1.2920110735133998,rate_95%_HPD={0.8724088434711715,1.75359717413172},rate_median=1.2714452109347303,rate_range={0.6121376403840407,2.465112828228424}]:3.3952689156539915)[&height=3.3952689156539937,height_95%_HPD={2.4515541343215617,4.391394631164428},height_median=3.3857919120976194,height_range={1.6705479101709066,5.298776598999578},length=0.6440662711737609,length_95%_HPD={0.06463407219310024,1.3276108909165751},length_median=0.5890644533722118,length_range={0.011680513714821927,2.429416133914782},posterior=1.0,rate=0.9665515925346386,rate_95%_HPD={0.48958234413542034,1.5804303092883978},rate_median=0.9223904265446439,rate_range={0.320697684373199,2.401773570436328}]:0.6440662711737439,((7[&height=2.4178190314058966E-15,height_95%_HPD={0.0,3.552713678800501E-15},height_median=1.7763568394002505E-15,height_range={0.0,7.105427357601002E-15},length=3.237029200622776,length_95%_HPD={2.5132739953152434,4.061092978634979},length_median=3.231811403152874,length_range={1.9556272616650103,4.794151474192924},rate=0.9603937122409324,rate_95%_HPD={0.655838982347247,1.3119082982707297},rate_median=0.9426613087658522,rate_range={0.479050568864711,1.6755896815323832}]:3.2370292006227763,(8[&height=2.4162400475486518E-15,height_95%_HPD={0.0,3.552713678800501E-15},height_median=1.7763568394002505E-15,height_range={0.0,7.105427357601002E-15},length=1.6942183528529822,length_95%_HPD={1.0899078970606837,2.292253087091243},length_median=1.6715552029889,length_range={0.8492492147228781,2.972305175710729},rate=1.2469381014393488,rate_95%_HPD={0.7610346302977824,1.8466278646605165},rate_median=1.2157343118660187,rate_range={0.5136906876809046,2.657455867214157}]:1.6942183528529824,(9[&height=2.415845301584341E-15,height_95%_HPD={0.0,5.329070518200751E-15},height_median=1.7763568394002505E-15,height_range={0.0,7.105427357601002E-15},length=1.4765022823149865,length_95%_HPD={0.9231690125575085,2.058543707776959},length_median=1.4528413216579104,length_range={0.7361168316596043,2.623862933386211},rate=1.1306096227438158,rate_95%_HPD={0.6577334058745652,1.6460138417439427},rate_median=1.1085804245424244,rate_range={0.40234530577508937,2.567184536980731}]:1.4765022823149863,(66[&height=2.4276876805136757E-15,height_95%_HPD={0.0,5.329070518200751E-15},height_median=1.7763568394002505E-15,height_range={0.0,7.105427357601002E-15},length=0.4450109789634192,length_95%_HPD={0.14293399622280134,0.7728216852896814},length_median=0.41956072433812697,length_range={0.06629839503109736,1.9556724552970195},rate=0.9265604650862026,rate_95%_HPD={0.4646316203170357,1.4629963399732908},rate_median=0.8908501621077444,rate_range={0.340777757268878,2.654744230831633}]:0.4450109789634194,67[&height=2.4276876805136757E-15,height_95%_HPD={0.0,5.329070518200751E-15},height_median=1.7763568394002505E-15,height_range={0.0,7.105427357601002E-15},length=0.4450109789634192,length_95%_HPD={0.14293399622280134,0.7728216852896814},length_median=0.41956072433812697,length_range={0.06629839503109736,1.9556724552970195},rate=1.0058595242728938,rate_95%_HPD={0.5119379766131399,1.5861325040522731},rate_median=0.9663920125985954,rate_range={0.3435065588036223,2.5858122848815963}]:0.4450109789634194)[&height=0.44501097896342184,height_95%_HPD={0.14293399622280134,0.7728216852896832},height_median=0.41956072433812963,height_range={0.06629839503109913,1.9556724552970213},length=1.0314913033515698,length_95%_HPD={0.4861701259428646,1.6479489427717837},length_median=1.0117662215710457,length_range={0.23581350079079222,2.3389695099442145},posterior=1.0,rate=0.9659155091961226,rate_95%_HPD={0.5052041362976153,1.4596135129364034},rate_median=0.9356050247481488,rate_range={0.36789367863015565,2.538049371872004}]:1.031491303351567)[&height=1.4765022823149887,height_95%_HPD={0.9231690125575103,2.058543707776961},height_median=1.4528413216579121,height_range={0.7361168316596078,2.6238629333862127},length=0.21771607053799508,length_95%_HPD={4.682126326827074E-5,0.6188156639833675},length_median=0.1629114801747935,length_range={4.682126326827074E-5,1.286555177856819},posterior=1.0,rate=0.9403962693161039,rate_95%_HPD={0.45522809735484604,1.532907304704794},rate_median=0.901727727902156,rate_range={0.3220996296351681,2.5828462093635576}]:0.21771607053799613)[&height=1.6942183528529848,height_95%_HPD={1.0899078970606855,2.2922530870912468},height_median=1.671555202988901,height_range={0.8492492147228798,2.972305175710731},length=1.542810847769795,length_95%_HPD={0.8074749742055385,2.278881258431025},length_median=1.5320614475354795,length_range={0.5258538595137532,3.2027748268527105},posterior=1.0,rate=1.2737043873520366,rate_95%_HPD={0.730402480311293,1.9110418454503053},rate_median=1.2322157711717416,rate_range={0.3883703197808196,2.6690561125130623}]:1.5428108477697937)[&height=3.2370292006227785,height_95%_HPD={2.513273995315245,4.061092978634982},height_median=3.231811403152877,height_range={1.9556272616650139,4.794151474192928},length=0.1871739838745437,length_95%_HPD={5.735158789157424E-4,0.4655611936379138},length_median=0.15057303908099318,length_range={5.735158789157424E-4,1.3380000846807034},posterior=1.0,rate=0.9436260521035086,rate_95%_HPD={0.4364227797730788,1.53556529371114},rate_median=0.9034920746585242,rate_range={0.33389456380666555,2.5085185361776303}]:0.18717398387454942,65[&height=2.414661063691407E-15,height_95%_HPD={1.7763568394002505E-15,3.552713678800501E-15},height_median=1.7763568394002505E-15,height_range={0.0,7.105427357601002E-15},length=3.424203184497326,length_95%_HPD={2.710416895626505,4.263421470326133},length_median=3.410647255161962,length_range={2.054021233535627,5.026480902833217},rate=1.2350965749317933,rate_95%_HPD={0.8758385437142021,1.6355668424903884},rate_median=1.218481298994592,rate_range={0.6881292693314502,2.218501554586231}]:3.4242031844973257)[&height=3.424203184497328,height_95%_HPD={2.7104168956265084,4.263421470326136},height_median=3.410647255161965,height_range={2.0540212335356305,5.026480902833221},length=0.6151320023304213,length_95%_HPD={0.15833432282206328,1.129494479299356},length_median=0.5742670236676535,length_range={0.06633736125578427,2.7589703105890866},posterior=1.0,rate=1.030526477989031,rate_95%_HPD={0.5370183303668734,1.6543241546897092},rate_median=0.9898845769369398,rate_range={0.36897948279251747,2.7833095830980334}]:0.6151320023304097)[&height=4.039335186827738,height_95%_HPD={3.2645051103863514,4.921624368535088},height_median=4.021964185277396,height_range={2.5368872245108864,5.630395107883507},length=1.54470661339496,length_95%_HPD={0.8550305407451901,2.2763175492474135},length_median=1.5169449421468095,length_range={0.5232193561660896,3.391961004958752},posterior=1.0,rate=1.3318668682998125,rate_95%_HPD={0.7322140118454292,1.9462291572841008},rate_median=1.2906079918787974,rate_range={0.5801153121707637,2.8198247279955133}]:1.5447066133949683,((((((37[&height=2.4016344468691388E-15,height_95%_HPD={0.0,3.552713678800501E-15},height_median=1.7763568394002505E-15,height_range={0.0,7.105427357601002E-15},length=2.3213270941338067,length_95%_HPD={1.6981640774141553,3.0106770442081903},length_median=2.3153170923123514,length_range={1.150719783349757,3.555748108103808},rate=1.0821258421389879,rate_95%_HPD={0.7027243189581511,1.5073992750041125},rate_median=1.0639663975509266,rate_range={0.5372298969674955,2.1170819808383934}]:2.321327094133807,56[&height=2.4016344468691388E-15,height_95%_HPD={0.0,3.552713678800501E-15},height_median=1.7763568394002505E-15,height_range={0.0,7.105427357601002E-15},length=2.3213270941338067,length_95%_HPD={1.6981640774141553,3.0106770442081903},length_median=2.3153170923123514,length_range={1.150719783349757,3.555748108103808},rate=1.6479042877513412,rate_95%_HPD={1.1268062420792153,2.247706752531027},rate_median=1.6228235286884733,rate_range={0.8001983324064935,2.8426357703148697}]:2.321327094133807)[&height=2.3213270941338093,height_95%_HPD={1.6981640774141589,3.010677044208192},height_median=2.315317092312355,height_range={1.1507197833497589,3.55574810810381},length=0.20900439759698675,length_95%_HPD={5.009269446070164E-4,0.5774537121772632},length_median=0.1593879684970534,length_range={2.675400474245748E-4,1.4473191909203154},posterior=1.0,rate=0.9628057730998407,rate_95%_HPD={0.46963923080997744,1.563048076002969},rate_median=0.9257370237322159,rate_range={0.3297043411251032,2.452984829435282}]:0.20900439759698708,102[&height=2.407160890369495E-15,height_95%_HPD={0.0,3.552713678800501E-15},height_median=1.7763568394002505E-15,height_range={0.0,7.105427357601002E-15},length=2.5303314917307924,length_95%_HPD={1.9030197407413194,3.161711402707577},length_median=2.522932512723923,length_range={1.6082551910417617,3.9710989287126948},rate=0.9310880461578342,rate_95%_HPD={0.6145935220999464,1.305555037666338},rate_median=0.9167273992520647,rate_range={0.4133294422520758,1.9153865239285393}]:2.530331491730794)[&height=2.5303314917307964,height_95%_HPD={1.903019740741323,3.1617114027075806},height_median=2.5229325127239246,height_range={1.6082551910417635,3.9710989287126983},length=0.2755022386292372,length_95%_HPD={0.00402912513827669,0.6335487223974461},length_median=0.23704122950457807,length_range={0.001925415537766817,1.1751777965128678},posterior=1.0,rate=0.9619718555188203,rate_95%_HPD={0.463070211898091,1.5239105826139232},rate_median=0.9194826871629901,rate_range={0.3146814201273999,2.319135346330903}]:0.2755022386292332,(200[&height=2.4051871605479393E-15,height_95%_HPD={0.0,3.552713678800501E-15},height_median=1.7763568394002505E-15,height_range={0.0,7.105427357601002E-15},length=2.3055735722989583,length_95%_HPD={1.7598247075150475,2.912751314541813},length_median=2.2922215668260244,length_range={1.4224522374222293,3.5352557309475525},rate=1.1254828547025233,rate_95%_HPD={0.7473308926022777,1.538421255806895},rate_median=1.1118592326717018,rate_range={0.5190799839244988,1.9920124739535305}]:2.3055735722989588,((205[&height=2.400450208976205E-15,height_95%_HPD={0.0,5.329070518200751E-15},height_median=1.7763568394002505E-15,height_range={0.0,7.105427357601002E-15},length=1.1636467086366324,length_95%_HPD={0.6978179028923766,1.6547158040356456},length_median=1.1459062982615045,length_range={0.4973312846459965,2.3006100881068257},rate=1.205014719218496,rate_95%_HPD={0.6721307553610071,1.7549096766703296},rate_median=1.1640188368705005,rate_range={0.4651073598347943,2.6150788293116416}]:1.1636467086366322,209[&height=2.400450208976205E-15,height_95%_HPD={0.0,5.329070518200751E-15},height_median=1.7763568394002505E-15,height_range={0.0,7.105427357601002E-15},length=1.1636467086366324,length_95%_HPD={0.6978179028923766,1.6547158040356456},length_median=1.1459062982615045,length_range={0.4973312846459965,2.3006100881068257},rate=1.2213666332845152,rate_95%_HPD={0.6876080127930745,1.8094140389420597},rate_median=1.1857726411716976,rate_range={0.5308384990340387,2.8527827730749236}]:1.1636467086366322)[&height=1.1636467086366347,height_95%_HPD={0.6978179028923801,1.6547158040356473},height_median=1.1459062982615054,height_range={0.49733128464600007,2.3006100881068274},length=0.7806200342626167,length_95%_HPD={0.33613332250590666,1.2379019836784035},length_median=0.7585718757025175,length_range={0.18608498274782903,1.9481761152737729},posterior=1.0,rate=1.2364856431990479,rate_95%_HPD={0.6715300306117108,1.8981518642230786},rate_median=1.1883162350291512,rate_range={0.4627364608979755,2.7620733539581215}]:0.7806200342626217,(207[&height=2.403213430726383E-15,height_95%_HPD={0.0,5.329070518200751E-15},height_median=1.7763568394002505E-15,height_range={0.0,7.105427357601002E-15},length=0.2911049151353785,length_95%_HPD={0.07119042606976045,0.5878657078347178},length_median=0.264731770445521,length_range={0.019232348238526598,1.192690947639937},rate=1.1346702898092325,rate_95%_HPD={0.5509312053335924,1.795767604104596},rate_median=1.0882272173508696,rate_range={0.37669334290289225,2.7045094727456367}]:0.29110491513537906,208[&height=2.403213430726383E-15,height_95%_HPD={0.0,5.329070518200751E-15},height_median=1.7763568394002505E-15,height_range={0.0,7.105427357601002E-15},length=0.2911049151353785,length_95%_HPD={0.07119042606976045,0.5878657078347178},length_median=0.264731770445521,length_range={0.019232348238526598,1.192690947639937},rate=0.8037550777257428,rate_95%_HPD={0.38760528938718375,1.2879800507154315},rate_median=0.7689434691848769,rate_range={0.2925636951149303,2.1809197162632086}]:0.29110491513537906)[&height=0.29110491513538145,height_95%_HPD={0.071190426069764,0.5878657078347196},height_median=0.2647317704455219,height_range={0.019232348238528374,1.1926909476399405},length=1.6531618277638616,length_95%_HPD={1.0716629438986605,2.232065692427735},length_median=1.6419680105109737,length_range={0.7372738208012475,2.9700105570108413},posterior=1.0,rate=0.9959742469328693,rate_95%_HPD={0.6244399256966348,1.4507635422463625},rate_median=0.9745360745487704,rate_range={0.4301162452913576,2.087876370453841}]:1.6531618277638749)[&height=1.9442667428992564,height_95%_HPD={1.4281564007896854,2.5056283860394144},height_median=1.925899882611215,height_range={1.0749332528313555,3.3481787510216385},length=0.36130682939970465,length_95%_HPD={0.08748477790531695,0.7020698575082447},length_median=0.33554083462522266,length_range={0.022054767285148102,1.4212262757582828},posterior=1.0,rate=1.043745788941856,rate_95%_HPD={0.5192305700657087,1.6354009670093173},rate_median=1.002869447979792,rate_range={0.3677979791037322,2.6554753825828072}]:0.3613068293997046)[&height=2.305573572298961,height_95%_HPD={1.7598247075150493,2.9127513145418167},height_median=2.2922215668260253,height_range={1.4224522374222328,3.5352557309475543},length=0.5002601580610725,length_95%_HPD={0.15140856395555957,0.9093179631002268},length_median=0.47405353133713524,length_range={0.06520980842678181,1.598567732862616},posterior=1.0,rate=1.103710404120161,rate_95%_HPD={0.5472626612499826,1.728443687810072},rate_median=1.0612392034819855,rate_range={0.38517296447781324,2.7575014237091255}]:0.5002601580610686)[&height=2.8058337303600296,height_95%_HPD={2.2292277734192405,3.40740659794624},height_median=2.7841607268700512,height_range={1.8970223406588733,4.205083686855139},length=0.3222436774874392,length_95%_HPD={0.044223341486185674,0.6594998559151808},length_median=0.2976422433476342,length_range={0.013697957117368098,1.1960718742017624},posterior=1.0,rate=1.071024642256796,rate_95%_HPD={0.5244920296098526,1.7367889714802045},rate_median=1.02442434921394,rate_range={0.3447897281187516,2.6852485828625596}]:0.322243677487434,((((69[&height=2.395713257404471E-15,height_95%_HPD={0.0,5.329070518200751E-15},height_median=1.7763568394002505E-15,height_range={0.0,7.105427357601002E-15},length=1.061559022412299,length_95%_HPD={0.47683949372753354,1.7015021275708708},length_median=1.0301603462476505,length_range={0.24680145433490175,2.4810783944604298},rate=0.7463350771277465,rate_95%_HPD={0.38998125041122433,1.1537672615785655},rate_median=0.7167866225020616,rate_range={0.3231148417669234,2.0812248355647336}]:1.0615590224122988,181[&height=2.395713257404471E-15,height_95%_HPD={0.0,5.329070518200751E-15},height_median=1.7763568394002505E-15,height_range={0.0,7.105427357601002E-15},length=1.061559022412299,length_95%_HPD={0.47683949372753354,1.7015021275708708},length_median=1.0301603462476505,length_range={0.24680145433490175,2.4810783944604298},rate=0.98296368562344,rate_95%_HPD={0.5254236599508988,1.5344681781198208},rate_median=0.9460738840096996,rate_range={0.3577542284150931,2.7309331687041776}]:1.0615590224122988)[&height=1.0615590224123013,height_95%_HPD={0.4768394937275353,1.7015021275708744},height_median=1.0301603462476532,height_range={0.24680145433490353,2.4810783944604333},length=0.6644534141708763,length_95%_HPD={0.10609338620304953,1.3505922604582352},length_median=0.6212923050540375,length_range={0.012748033452237628,2.271988878912717},posterior=1.0,rate=0.7988963932390446,rate_95%_HPD={0.3703919686382175,1.2721316019427145},rate_median=0.758694977948276,rate_range={0.3073719784455596,2.3994687512666575}]:0.6644534141708809,(184[&height=2.4051871605479393E-15,height_95%_HPD={0.0,5.329070518200751E-15},height_median=1.7763568394002505E-15,height_range={0.0,7.105427357601002E-15},length=0.6496402447851014,length_95%_HPD={0.2593250297321017,1.0892266025903936},length_median=0.622099764114961,length_range={0.14468668349206304,2.181670484130052},rate=1.099816987279532,rate_95%_HPD={0.570199314530321,1.687920796080456},rate_median=1.0610741724731065,rate_range={0.38821900828005884,2.840482733939651}]:0.6496402447851017,189[&height=2.4051871605479393E-15,height_95%_HPD={0.0,5.329070518200751E-15},height_median=1.7763568394002505E-15,height_range={0.0,7.105427357601002E-15},length=0.6496402447851014,length_95%_HPD={0.2593250297321017,1.0892266025903936},length_median=0.622099764114961,length_range={0.14468668349206304,2.181670484130052},rate=0.8945271074112368,rate_95%_HPD={0.47031152130616893,1.40924376557539},rate_median=0.8623505339463244,rate_range={0.3456045624640851,2.242365328174095}]:0.6496402447851017)[&height=0.6496402447851042,height_95%_HPD={0.2593250297321035,1.089226602590399},height_median=0.6220997641149637,height_range={0.14468668349206482,2.181670484130054},length=1.0763721917980766,length_95%_HPD={0.4611675824687591,1.6871851579261463},length_median=1.0592391926174658,length_range={0.22523886188514197,2.543382331064522},posterior=1.0,rate=1.0417841819114821,rate_95%_HPD={0.5579943707775611,1.6164322972317726},rate_median=1.001839627517398,rate_range={0.3322454794999017,2.6993608112143233}]:1.076372191798078)[&height=1.7260124365831822,height_95%_HPD={1.0637648045365857,2.3719907217760765},height_median=1.7092733048002038,height_range={0.7126283450362081,3.12205078734274},length=0.9433938065611017,length_95%_HPD={0.2811771874398197,1.6623086567510743},length_median=0.9190631264901201,length_range={0.09027639111878205,2.4156079573990885},posterior=1.0,rate=0.794917210306356,rate_95%_HPD={0.38996165886161194,1.2418175669267195},rate_median=0.7654067008780987,rate_range={0.31864380435941164,2.227816064820513}]:0.9433938065610981,((((((179[&height=2.390581559868426E-15,height_95%_HPD={0.0,5.329070518200751E-15},height_median=1.7763568394002505E-15,height_range={0.0,8.881784197001252E-15},length=0.3847456819718251,length_95%_HPD={0.07622960963155379,0.7386082137738867},length_median=0.35487383915184445,length_range={0.0435638176916715,1.409393527388163},rate=0.8814894503720828,rate_95%_HPD={0.4028477225203175,1.3812043774385998},rate_median=0.8503430693103073,rate_range={0.3155158305277904,2.4366538897861396}]:0.38474568197182474,188[&height=2.390581559868426E-15,height_95%_HPD={0.0,5.329070518200751E-15},height_median=1.7763568394002505E-15,height_range={0.0,8.881784197001252E-15},length=0.3847456819718251,length_95%_HPD={0.07622960963155379,0.7386082137738867},length_median=0.35487383915184445,length_range={0.0435638176916715,1.409393527388163},rate=0.9778982769994304,rate_95%_HPD={0.48901025571571966,1.5604601771231406},rate_median=0.9386986537454377,rate_range={0.349283963985713,2.457536055920848}]:0.38474568197182474)[&height=0.3847456819718271,height_95%_HPD={0.07622960963155734,0.7386082137738885},height_median=0.3548738391518471,height_range={0.0435638176916715,1.4093935273881666},length=0.9608520432385663,length_95%_HPD={0.4388010069807411,1.4213278788675971},length_median=0.961028601436694,length_range={0.19494467700334717,1.9057913788819114},posterior=1.0,rate=0.8138931822078497,rate_95%_HPD={0.4311683496974868,1.2289776656602196},rate_median=0.7896091854103997,rate_range={0.281263392776138,2.0165911796098768}]:0.960852043238565,(((182[&height=2.411503095976918E-15,height_95%_HPD={0.0,5.329070518200751E-15},height_median=1.7763568394002505E-15,height_range={0.0,8.881784197001252E-15},length=0.8392004475633825,length_95%_HPD={0.5170481504486855,1.1877942073149796},length_median=0.8259342502067044,length_range={0.3768189694367763,1.645313392851774},rate=1.076678993070665,rate_95%_HPD={0.6070638728747351,1.623609476221162},rate_median=1.047864262006241,rate_range={0.4242346321023029,2.519857261684996}]:0.839200447563383,(190[&height=2.3988712251189603E-15,height_95%_HPD={0.0,5.329070518200751E-15},height_median=1.7763568394002505E-15,height_range={0.0,8.881784197001252E-15},length=0.34217221233581807,length_95%_HPD={0.10650424934086189,0.6129531898667082},length_median=0.32441636916409333,length_range={0.03885629561724713,1.1989769169718265},rate=1.0031550545790011,rate_95%_HPD={0.5145766738622282,1.6270183643356786},rate_median=0.9644680013198547,rate_range={0.37776991165637525,2.5511601899372214}]:0.3421722123358184,193[&height=2.3988712251189603E-15,height_95%_HPD={0.0,5.329070518200751E-15},height_median=1.7763568394002505E-15,height_range={0.0,8.881784197001252E-15},length=0.34217221233581807,length_95%_HPD={0.10650424934086189,0.6129531898667082},length_median=0.32441636916409333,length_range={0.03885629561724713,1.1989769169718265},rate=1.047848569512133,rate_95%_HPD={0.5006934793784891,1.650516166255911},rate_median=1.0122477556130942,rate_range={0.3291820385741191,2.489814076167463}]:0.3421722123358184)[&height=0.3421722123358208,height_95%_HPD={0.10650424934086367,0.61295318986671},height_median=0.324416369164096,height_range={0.03885629561724713,1.1989769169718318},length=0.49702823522756656,length_95%_HPD={0.1515406792000178,0.8345489810402098},length_median=0.4832279853163781,length_range={0.045164335015334345,1.3084971864028176},posterior=1.0,rate=1.1060789101776602,rate_95%_HPD={0.60227908538967,1.7636395978347426},rate_median=1.058016794896163,rate_range={0.3552021524955759,2.7492371824677098}]:0.4970282352275646)[&height=0.8392004475633854,height_95%_HPD={0.5170481504486872,1.1877942073149814},height_median=0.8259342502067062,height_range={0.37681896943677806,1.6453133928517776},length=0.30771601689318573,length_95%_HPD={0.06083070950918312,0.578806531121101},length_median=0.28851574878080744,length_range={0.019740437841903713,1.0371948896623024},posterior=1.0,rate=1.045029271307444,rate_95%_HPD={0.5350615789213572,1.7016615492826637},rate_median=0.9970664229579568,rate_range={0.31181763402453033,2.735336230719164}]:0.3077160168931856,191[&height=2.407160890369495E-15,height_95%_HPD={0.0,5.329070518200751E-15},height_median=1.7763568394002505E-15,height_range={0.0,8.881784197001252E-15},length=1.1469164644565693,length_95%_HPD={0.8009144532165955,1.5140237758048336},length_median=1.1343667122202792,length_range={0.5069014478098826,1.8843564421030052},rate=1.066196876019635,rate_95%_HPD={0.622970248542385,1.5593205170843418},rate_median=1.0393219039695978,rate_range={0.3796934453695921,2.339184082265394}]:1.1469164644565686)[&height=1.146916464456571,height_95%_HPD={0.800914453216599,1.5140237758048372},height_median=1.1343667122202827,height_range={0.5069014478098843,1.8843564421030088},length=0.07734760585897105,length_95%_HPD={1.951859013615831E-5,0.22774386824735604},length_median=0.054497752949587586,length_range={1.951859013615831E-5,0.5335960349837503},posterior=1.0,rate=0.9453002561721947,rate_95%_HPD={0.44582694139794454,1.5426574796970405},rate_median=0.8991156290154929,rate_range={0.3299295926539238,2.675313165283781}]:0.07734760585897282,185[&height=2.414266317727096E-15,height_95%_HPD={0.0,5.329070518200751E-15},height_median=1.7763568394002505E-15,height_range={0.0,7.105427357601002E-15},length=1.2242640703155414,length_95%_HPD={0.8627059169300697,1.6051661953974623},length_median=1.2136879453201557,length_range={0.6331399369120021,1.9686426606318523},rate=1.1406500496808574,rate_95%_HPD={0.6983681463238774,1.6718992925639167},rate_median=1.114887844175351,rate_range={0.4356263542835373,2.643352608885658}]:1.2242640703155414)[&height=1.2242640703155439,height_95%_HPD={0.8627059169300715,1.605166195397464},height_median=1.2136879453201583,height_range={0.6331399369120039,1.968642660631856},length=0.12133365489484971,length_95%_HPD={0.0037624308391368544,0.2907586412437908},length_median=0.10246070994659906,length_range={7.721569192344901E-4,0.6891261268236786},posterior=1.0,rate=0.9867454033998349,rate_95%_HPD={0.4771653750755078,1.5866095300351382},rate_median=0.945216889238581,rate_range={0.3428121803328178,2.6090347227126527}]:0.12133365489484826)[&height=1.3455977252103921,height_95%_HPD={0.9716203569825268,1.7582825327443263},height_median=1.3321168654189677,height_range={0.6712032647522506,2.297936462745451},length=0.25902847944756124,length_95%_HPD={0.03535808204923807,0.5328314595934707},length_median=0.23774053836647546,length_range={0.005243064292967503,0.9848041721767125},posterior=1.0,rate=1.0121962701631244,rate_95%_HPD={0.5120779159915738,1.6224789669934405},rate_median=0.9761358226542777,rate_range={0.3536450269343451,2.6345144488693286}]:0.2590284794475639,187[&height=2.4008449549405164E-15,height_95%_HPD={0.0,5.329070518200751E-15},height_median=1.7763568394002505E-15,height_range={0.0,7.105427357601002E-15},length=1.6046262046579547,length_95%_HPD={1.1813416936856438,2.02423622979199},length_median=1.5918611468351354,length_range={0.9883697830673448,2.579766816051235},rate=1.0163328472995796,rate_95%_HPD={0.5999632752428083,1.4204793024525446},rate_median=0.9958723406102079,rate_range={0.46001815309922994,2.020629564531525}]:1.6046262046579536)[&height=1.604626204657956,height_95%_HPD={1.1813416936856456,2.0242362297919936},height_median=1.5918611468351398,height_range={0.9883697830673466,2.5797668160512366},length=0.23590872343956576,length_95%_HPD={0.009211383481249946,0.5022305175770914},length_median=0.21266161650887794,length_range={0.001925881659722961,0.9573281395208699},posterior=1.0,rate=0.9991654058063288,rate_95%_HPD={0.48607752609751537,1.6260172808646314},rate_median=0.9561784803615581,rate_range={0.3299295926539238,2.6931781914641526}]:0.23590872343956493,((183[&height=2.4055819065122503E-15,height_95%_HPD={0.0,5.329070518200751E-15},height_median=1.7763568394002505E-15,height_range={0.0,8.881784197001252E-15},length=0.5415595167486877,length_95%_HPD={0.205652517713812,0.9053722049666426},length_median=0.5204090702556234,length_range={0.07589491048631736,1.3314764111064346},rate=1.171556382491562,rate_95%_HPD={0.6234283659864067,1.848410718137162},rate_median=1.1239183325655828,rate_range={0.3699874465211259,2.882578632485982}]:0.5415595167486876,192[&height=2.4055819065122503E-15,height_95%_HPD={0.0,5.329070518200751E-15},height_median=1.7763568394002505E-15,height_range={0.0,8.881784197001252E-15},length=0.5415595167486877,length_95%_HPD={0.205652517713812,0.9053722049666426},length_median=0.5204090702556234,length_range={0.07589491048631736,1.3314764111064346},rate=0.8859579940460343,rate_95%_HPD={0.44313637762715963,1.3802632906808112},rate_median=0.8513619548537568,rate_range={0.30620566622585477,2.653962443755549}]:0.5415595167486876)[&height=0.5415595167486901,height_95%_HPD={0.20565251771381554,0.9053722049666462},height_median=0.5204090702556279,height_range={0.07589491048632269,1.3314764111064363},length=0.34820296170417697,length_95%_HPD={0.01048624767884121,0.7249995062431296},length_median=0.3160091523010813,length_range={0.0018775789978953128,1.4214575220097672},posterior=1.0,rate=0.9897924728326295,rate_95%_HPD={0.5002968991857678,1.6143089592183995},rate_median=0.9406761951018558,rate_range={0.3470255920445862,2.759954589802451}]:0.34820296170417697,186[&height=2.4083451282624284E-15,height_95%_HPD={0.0,5.329070518200751E-15},height_median=1.7763568394002505E-15,height_range={0.0,7.105427357601002E-15},length=0.889762478452865,length_95%_HPD={0.4617557222868953,1.3339335640533516},length_median=0.8701954233442422,length_range={0.2578667734128466,1.891026638002744},rate=0.8943458470111081,rate_95%_HPD={0.4739517022401679,1.385171273381421},rate_median=0.8623783202877153,rate_range={0.3368224374426008,1.9614083085051852}]:0.8897624784528646)[&height=0.889762478452867,height_95%_HPD={0.4617557222868971,1.333933564053357},height_median=0.8701954233442448,height_range={0.2578667734128519,1.8910266380027458},length=0.9507724496446537,length_95%_HPD={0.428030605371962,1.485375207753246},length_median=0.9352877189237421,length_range={0.14828888473319424,2.0404728338609655},posterior=1.0,rate=0.9956722124924205,rate_95%_HPD={0.5507565758797675,1.5463964097260867},rate_median=0.9584415112432454,rate_range={0.3396394441346499,2.6735890258425012}]:0.9507724496446539)[&height=1.840534928097521,height_95%_HPD={1.3657672208508576,2.313668539240833},height_median=1.8233818547139795,height_range={1.206563470712747,2.8911178521171106},length=0.32991480426995734,length_95%_HPD={0.046376501291415906,0.6538850055544083},length_median=0.3057507801599062,length_range={0.013256338386605115,1.5185060349002883},posterior=1.0,rate=1.0368982109263831,rate_95%_HPD={0.5169042158653094,1.6851030045639823},rate_median=0.9923736737826001,rate_range={0.3103689177134028,2.824237284280351}]:0.32991480426995956,194[&height=2.3937395275829154E-15,height_95%_HPD={0.0,3.552713678800501E-15},height_median=1.7763568394002505E-15,height_range={0.0,7.105427357601002E-15},length=2.170449732367478,length_95%_HPD={1.6603366320586375,2.7211995251067833},length_median=2.1541136037051825,length_range={1.3771248314120275,3.5836254978684066},rate=0.8909912657752821,rate_95%_HPD={0.5550656257968745,1.224852747640613},rate_median=0.8746073101300287,rate_range={0.4447774730980156,1.7349811165742812}]:2.1704497323674783)[&height=2.1704497323674805,height_95%_HPD={1.6603366320586375,2.721199525106785},height_median=2.154113603705185,height_range={1.3771248314120328,3.5836254978684083},length=0.22750186509011547,length_95%_HPD={0.024858133667843063,0.49936977134180616},length_median=0.20411233608762647,length_range={0.005779151156463769,1.0309378808376923},posterior=1.0,rate=0.9738814123229258,rate_95%_HPD={0.45072790558236514,1.5457990888156625},rate_median=0.9382179564035311,rate_range={0.320558534844332,2.4870891063229}]:0.22750186509011794,206[&height=2.3854498623323806E-15,height_95%_HPD={0.0,3.552713678800501E-15},height_median=1.7763568394002505E-15,height_range={0.0,7.105427357601002E-15},length=2.397951597457596,length_95%_HPD={1.8544349989937334,2.9449063526490518},length_median=2.3878503716827697,length_range={1.4576776276733634,3.818467908339308},rate=0.7781144333723996,rate_95%_HPD={0.4857697431405119,1.0743735071127338},rate_median=0.7664098664442178,rate_range={0.34220706652336647,1.3553147639062602}]:2.3979515974575962)[&height=2.3979515974575984,height_95%_HPD={1.854434998993737,2.9449063526490535},height_median=2.3878503716827724,height_range={1.4576776276733652,3.8184679083393096},length=0.2714546456866891,length_95%_HPD={0.027305702363362272,0.5786804721882213},length_median=0.24245725357692605,length_range={0.005450590258988974,1.132923462292939},posterior=1.0,rate=0.9490267730966894,rate_95%_HPD={0.47279939809593186,1.5603755146062175},rate_median=0.8999306956268971,rate_range={0.3394673151161915,2.806685317566054}]:0.27145464568668176)[&height=2.66940624314428,height_95%_HPD={2.116071333105481,3.3101020485221815},height_median=2.655556239342258,height_range={1.644772665247193,4.043969336657198},length=0.1965545168015237,length_95%_HPD={1.2858134836868373E-5,0.5538235172937647},length_median=0.1427827311542229,length_range={1.2858134836868373E-5,1.59111325091256},posterior=1.0,rate=0.903369494701762,rate_95%_HPD={0.40166775688478934,1.462146952042834},rate_median=0.8651698284438476,rate_range={0.313290824631933,2.587645743726589}]:0.1965545168015259,180[&height=2.3870288461896254E-15,height_95%_HPD={0.0,3.552713678800501E-15},height_median=1.7763568394002505E-15,height_range={0.0,7.105427357601002E-15},length=2.865960759945804,length_95%_HPD={2.2136394679510696,3.501996186619791},length_median=2.8534606685896406,length_range={1.7287068605173923,4.534936702621589},rate=0.6685426818135082,rate_95%_HPD={0.41923087806510584,0.9326967200016436},rate_median=0.6557368104345909,rate_range={0.33802102227132413,1.3056353311228328}]:2.865960759945804)[&height=2.865960759945806,height_95%_HPD={2.2136394679510714,3.5019961866197944},height_median=2.8534606685896415,height_range={1.728706860517394,4.534936702621591},length=0.26211664790166006,length_95%_HPD={6.172264545689643E-6,0.6918209019642223},length_median=0.2001463782631796,length_range={6.172264545689643E-6,1.755815572227478},posterior=1.0,rate=0.8639593143173291,rate_95%_HPD={0.388046335961843,1.418766522400337},rate_median=0.8236898303504111,rate_range={0.30498882493410207,2.8279242029262424}]:0.26211664790165745)[&height=3.1280774078474636,height_95%_HPD={2.51164412276154,3.790811219112948},height_median=3.109466292391625,height_range={2.1377693452203506,4.610908281837446},length=0.3448836090949303,length_95%_HPD={0.006051906324932688,0.7885059311779337},length_median=0.30026990760857153,length_range={0.004184969601963573,1.7103323686790466},posterior=1.0,rate=0.9742587186223565,rate_95%_HPD={0.46162458077301133,1.5533610932452022},rate_median=0.9316980405619757,rate_range={0.3327739865132361,2.613411630292162}]:0.344883609094929,103[&height=2.397686987226027E-15,height_95%_HPD={1.7763568394002505E-15,3.552713678800501E-15},height_median=1.7763568394002505E-15,height_range={0.0,5.329070518200751E-15},length=3.4729610169423903,length_95%_HPD={2.754809397087765,4.310999264228992},length_median=3.4428317000272344,length_range={2.410670900543896,5.154906061928774},rate=0.6693775326176593,rate_95%_HPD={0.4467756852893672,0.9192898007202489},rate_median=0.6577805698507031,rate_range={0.33223518592130097,1.2724136800829065}]:3.4729610169423903)[&height=3.4729610169423926,height_95%_HPD={2.754809397087767,4.310999264228994},height_median=3.442831700027237,height_range={2.4106709005438978,5.154906061928777},length=0.7010178902216465,length_95%_HPD={0.12650210825573716,1.3716872464605565},length_median=0.6561519926572763,length_range={0.01950384174862485,2.4349759037627035},posterior=1.0,rate=0.9417262005785726,rate_95%_HPD={0.46101452703050955,1.500195932645375},rate_median=0.9021068411817097,rate_range={0.35228113688356333,2.381376840939798}]:0.701017890221642,(((234[&height=2.4024239387977608E-15,height_95%_HPD={0.0,3.552713678800501E-15},height_median=1.7763568394002505E-15,height_range={0.0,7.105427357601002E-15},length=1.3209455329592195,length_95%_HPD={0.7810169792380908,1.848318677180604},length_median=1.296296623421803,length_range={0.6132672581930159,2.5943815369927687},rate=0.7970456232717561,rate_95%_HPD={0.4521696071370839,1.187346450759811},rate_median=0.7744931667855676,rate_range={0.33226046712077595,2.018522900702598}]:1.3209455329592197,(((241[&height=2.421766491049008E-15,height_95%_HPD={0.0,5.329070518200751E-15},height_median=1.7763568394002505E-15,height_range={0.0,7.105427357601002E-15},length=0.38079433810992636,length_95%_HPD={0.0851527325825483,0.6890987106823534},length_median=0.3562422312924971,length_range={0.029493649266335353,1.1782197630387845},rate=0.9357192964725299,rate_95%_HPD={0.4785759183546104,1.5122592706343718},rate_median=0.900687408765469,rate_range={0.2824768837042332,2.6090347227126527}]:0.38079433810992663,242[&height=2.421766491049008E-15,height_95%_HPD={0.0,5.329070518200751E-15},height_median=1.7763568394002505E-15,height_range={0.0,7.105427357601002E-15},length=0.38079433810992636,length_95%_HPD={0.0851527325825483,0.6890987106823534},length_median=0.3562422312924971,length_range={0.029493649266335353,1.1782197630387845},rate=0.9376493431988248,rate_95%_HPD={0.4652688422525815,1.5105393036529324},rate_median=0.8960070996841037,rate_range={0.33501405444133703,2.632614192028202}]:0.38079433810992663)[&height=0.3807943381099291,height_95%_HPD={0.08515273258255007,0.6890987106823552},height_median=0.35624223129249977,height_range={0.02949364926633713,1.1782197630387898},length=0.5082318259466012,length_95%_HPD={0.11238318322023844,0.9663592064362554},length_median=0.484275417625879,length_range={0.017691479812125266,1.923443265402927},posterior=1.0,rate=0.8932077153119324,rate_95%_HPD={0.4225216000163424,1.407049741169963},rate_median=0.8567564335413556,rate_range={0.27991164419618697,2.5535986151903844}]:0.5082318259466003,246[&height=2.418608523334519E-15,height_95%_HPD={0.0,5.329070518200751E-15},height_median=1.7763568394002505E-15,height_range={0.0,7.105427357601002E-15},length=0.8890261640565267,length_95%_HPD={0.4570689523753533,1.2981701277794109},length_median=0.8704544338594298,length_range={0.25846588588023245,2.2329850323649847},rate=1.05516097426364,rate_95%_HPD={0.5742334135682885,1.5992570144694787},rate_median=1.0259182171272236,rate_range={0.41844487412252346,2.6118117874733384}]:0.8890261640565269)[&height=0.8890261640565293,height_95%_HPD={0.45706895237535683,1.2981701277794109},height_median=0.8704544338594307,height_range={0.258465885880236,2.2329850323649865},length=0.17354036933399536,length_95%_HPD={1.5626358939790919E-4,0.4835534142877318},length_median=0.13253312580236543,length_range={1.5626358939790919E-4,1.4529032845741474},posterior=1.0,rate=0.9121155635071156,rate_95%_HPD={0.4246084144003043,1.4710319831012149},rate_median=0.8711500587676979,rate_range={0.3312655878037982,2.402617784806779}]:0.1735403693339974,243[&height=2.4249244587634976E-15,height_95%_HPD={0.0,5.329070518200751E-15},height_median=1.7763568394002505E-15,height_range={0.0,7.105427357601002E-15},length=1.062566533390524,length_95%_HPD={0.5961280277784962,1.5307677232944794},length_median=1.0398909435377268,length_range={0.46209210940205026,2.3739528126552942},rate=0.9553801547216862,rate_95%_HPD={0.5304024584944318,1.4188436898972794},rate_median=0.9311406530936048,rate_range={0.3780911134018103,2.3447423293600718}]:1.0625665333905243)[&height=1.0625665333905268,height_95%_HPD={0.5961280277784979,1.5307677232944794},height_median=1.0398909435377268,height_range={0.4620921094020538,2.373952812655296},length=0.25837899956869786,length_95%_HPD={1.1558654630761112E-5,0.6759087109660156},length_median=0.20626386113630524,length_range={1.1558654630761112E-5,1.5015575628323008},posterior=1.0,rate=0.8929592645835099,rate_95%_HPD={0.43810256368467926,1.460558111924956},rate_median=0.8528790375171764,rate_range={0.31878283020030823,2.6298470255310664}]:0.25837899956869537)[&height=1.3209455329592221,height_95%_HPD={0.7810169792380925,1.8483186771806057},height_median=1.2962966234218065,height_range={0.6132672581930212,2.5943815369927705},length=0.6500343490037469,length_95%_HPD={0.08949916031148142,1.2786283181992388},length_median=0.6131092094392634,length_range={0.010175138323488042,2.037819673361774},posterior=1.0,rate=0.7814319772315579,rate_95%_HPD={0.3530412509423041,1.2259634117924556},rate_median=0.7501332074752467,rate_range={0.27991164419618697,2.161813155526275}]:0.6500343490037368,(((235[&height=2.4162400475486518E-15,height_95%_HPD={0.0,5.329070518200751E-15},height_median=1.7763568394002505E-15,height_range={0.0,7.105427357601002E-15},length=0.5703230535379122,length_95%_HPD={0.26570645113088354,0.8957224177721894},length_median=0.5545438817566533,length_range={0.13695609315508328,1.3849823121699352},rate=0.8628066601964061,rate_95%_HPD={0.4121836089063632,1.314763056645831},rate_median=0.8313172508473546,rate_range={0.3313208869775221,2.277979435151973}]:0.5703230535379118,(236[&height=2.4280824264779867E-15,height_95%_HPD={0.0,5.329070518200751E-15},height_median=1.7763568394002505E-15,height_range={0.0,7.105427357601002E-15},length=0.25751679289933305,length_95%_HPD={0.07658579825908163,0.4679840093727279},length_median=0.24413129348099805,length_range={0.02797236797681002,0.811286916452211},rate=0.8908811811395022,rate_95%_HPD={0.4144330021358079,1.379511905774307},rate_median=0.856117969680933,rate_range={0.31925411717135127,2.1927880173463485}]:0.25751679289933316,239[&height=2.4280824264779867E-15,height_95%_HPD={0.0,5.329070518200751E-15},height_median=1.7763568394002505E-15,height_range={0.0,7.105427357601002E-15},length=0.25751679289933305,length_95%_HPD={0.07658579825908163,0.4679840093727279},length_median=0.24413129348099805,length_range={0.02797236797681002,0.811286916452211},rate=1.106830520740128,rate_95%_HPD={0.5556412429510112,1.7797044587227442},rate_median=1.0588904742673537,rate_range={0.402330435239728,2.751844531847852}]:0.25751679289933316)[&height=0.2575167928993356,height_95%_HPD={0.0765857982590834,0.46798400937272966},height_median=0.24413129348099982,height_range={0.027972367976811796,0.8112869164522127},length=0.312806260638579,length_95%_HPD={0.05151655553118495,0.5917830948312375},length_median=0.29255841728024823,length_range={0.017688458018781716,1.1940417305284932},posterior=1.0,rate=1.0144968841676043,rate_95%_HPD={0.4959243627747348,1.6337893865652096},rate_median=0.9697525578374281,rate_range={0.35839175748373236,2.68587321388069}]:0.31280626063857864)[&height=0.5703230535379142,height_95%_HPD={0.2657064511308871,0.8957224177721912},height_median=0.554543881756655,height_range={0.13695609315508506,1.3849823121699405},length=0.4985916859093681,length_95%_HPD={0.13462846550208418,0.918535579717112},length_median=0.47900209922545844,length_range={0.04621006417163187,1.6342274709125721},posterior=1.0,rate=0.9336182771963994,rate_95%_HPD={0.46844350224594716,1.5100436861710043},rate_median=0.8970827327883736,rate_range={0.3078968016835945,2.2747191570529157}]:0.49859168590936687,240[&height=2.41900326929883E-15,height_95%_HPD={0.0,5.329070518200751E-15},height_median=1.7763568394002505E-15,height_range={0.0,7.105427357601002E-15},length=1.0689147394472789,length_95%_HPD={0.6607289417825672,1.4966451093230582},length_median=1.0542819513386323,length_range={0.49781259737365424,1.969996110006984},rate=1.1917425930950007,rate_95%_HPD={0.6696143873093005,1.7773109867965184},rate_median=1.166794226261799,rate_range={0.497001467941962,2.70117399809246}]:1.0689147394472787)[&height=1.068914739447281,height_95%_HPD={0.6607289417825726,1.49664510932306},height_median=1.054281951338635,height_range={0.4978125973736578,1.9699961100069858},length=0.6120661458186549,length_95%_HPD={0.20194188971023763,1.1060045391749869},length_median=0.5817044268387672,length_range={0.04651732589964297,1.9008068368535165},posterior=1.0,rate=1.0342408055214574,rate_95%_HPD={0.527512515504328,1.6084554399338467},rate_median=0.9938776564908607,rate_range={0.3806764136793674,2.619444544266247}]:0.6120661458186571,((238[&height=2.4040029226550055E-15,height_95%_HPD={0.0,5.329070518200751E-15},height_median=1.7763568394002505E-15,height_range={0.0,7.105427357601002E-15},length=0.7551547879170277,length_95%_HPD={0.35899376174938347,1.1931141697603458},length_median=0.732863604288915,length_range={0.22681775876253596,1.9623285778480737},rate=0.9027521358707072,rate_95%_HPD={0.4696842455810384,1.376926814441577},rate_median=0.880688087601005,rate_range={0.32788242135467116,1.9994126020264191}]:0.7551547879170275,244[&height=2.4040029226550055E-15,height_95%_HPD={0.0,5.329070518200751E-15},height_median=1.7763568394002505E-15,height_range={0.0,7.105427357601002E-15},length=0.7551547879170277,length_95%_HPD={0.35899376174938347,1.1931141697603458},length_median=0.732863604288915,length_range={0.22681775876253596,1.9623285778480737},rate=1.126509892296628,rate_95%_HPD={0.5779790280067377,1.7171168352849497},rate_median=1.0880623722111005,rate_range={0.45463255788705753,2.7605463816389886}]:0.7551547879170275)[&height=0.75515478791703,height_95%_HPD={0.35899376174938524,1.1931141697603476},height_median=0.7328636042889176,height_range={0.22681775876253596,1.9623285778480755},length=0.824714707928063,length_95%_HPD={0.3087105724581658,1.334836980974579},length_median=0.8055696954179252,length_range={0.13584477304951115,1.9825484368549553},posterior=1.0,rate=1.0466371904854606,rate_95%_HPD={0.5694226622254103,1.6434976423375653},rate_median=1.0111846666986666,rate_range={0.32991990112866276,2.726412625753334}]:0.824714707928063,245[&height=2.4016344468691388E-15,height_95%_HPD={0.0,5.329070518200751E-15},height_median=1.7763568394002505E-15,height_range={0.0,7.105427357601002E-15},length=1.5798694958450905,length_95%_HPD={1.0783239706890324,2.096101305072846},length_median=1.5614321272017326,length_range={0.8379676732076327,2.891881690675687},rate=1.1540275252544798,rate_95%_HPD={0.6876621396660614,1.6521219741269508},rate_median=1.1299155656521955,rate_range={0.41022419230586227,2.500262563903316}]:1.5798694958450905)[&height=1.579869495845093,height_95%_HPD={1.078323970689036,2.096101305072848},height_median=1.5614321272017344,height_range={0.8379676732076344,2.891881690675689},length=0.10111138942084709,length_95%_HPD={2.6056435487475937E-5,0.30368138958492885},length_median=0.0698167916244472,length_range={2.6056435487475937E-5,0.9610096293192196},posterior=1.0,rate=0.9260440253804423,rate_95%_HPD={0.43184243120353,1.4997450609249061},rate_median=0.8882399104158847,rate_range={0.284134646106576,2.2341531498571197}]:0.1011113894208453)[&height=1.6809808852659383,height_95%_HPD={1.1790963509877788,2.1962223641836465},height_median=1.6629533726421561,height_range={0.84161620051899,2.9088547541622036},length=0.28999899669703205,length_95%_HPD={0.012754564908496135,0.6251676304622489},length_median=0.2565360398535148,length_range={0.002983559609402775,1.392089389399061},posterior=1.0,rate=0.9855098939032161,rate_95%_HPD={0.4744662208478596,1.5904329459526332},rate_median=0.9405268543494535,rate_range={0.31900126948839364,2.780895929344386}]:0.2899989966970207)[&height=1.970979881962959,height_95%_HPD={1.4061492996437348,2.538138601138227},height_median=1.9456844716544777,height_range={1.1408423776985401,3.3876062618635245},length=0.8843318245212155,length_95%_HPD={0.236451858870117,1.664341766040594},length_median=0.8325214659089819,length_range={0.11650491178018285,2.8536337379851426},posterior=1.0,rate=0.8663347550611871,rate_95%_HPD={0.4241873728387819,1.400250014232644},rate_median=0.8325853686955882,rate_range={0.3204124518182555,2.350822622770333}]:0.8843318245212228,237[&height=2.407160890369495E-15,height_95%_HPD={1.7763568394002505E-15,3.552713678800501E-15},height_median=1.7763568394002505E-15,height_range={0.0,5.329070518200751E-15},length=2.85531170648418,length_95%_HPD={1.9872728779817397,3.772430912565172},length_median=2.8234553505020257,length_range={1.516344025731133,4.953169884583171},rate=0.8483044843650239,rate_95%_HPD={0.5349711276054271,1.1887240419171605},rate_median=0.8321754905833889,rate_range={0.40513265821699396,1.5413040012818844}]:2.8553117064841795)[&height=2.8553117064841818,height_95%_HPD={1.9872728779817397,3.7724309125651754},height_median=2.8234553505020274,height_range={1.5163440257311347,4.953169884583173},length=1.3186672006798605,length_95%_HPD={0.4569021694990303,2.2582589930162795},length_median=1.2725816596089543,length_range={0.22586887725824312,3.2279660324369193},posterior=1.0,rate=0.7576764344729269,rate_95%_HPD={0.3880946523667902,1.2175905556144957},rate_median=0.7220086428560718,rate_range={0.3034301856632951,2.150932200364139}]:1.3186672006798528)[&height=4.1739789071640345,height_95%_HPD={3.2703495672548666,5.035853876651806},height_median=4.146781774476086,height_range={2.7737464741694016,5.850471188874136},length=1.410062893058658,length_95%_HPD={0.5152216535307188,2.340694477203723},length_median=1.3878078084338012,length_range={0.23301389971811126,3.4240180867833567},posterior=1.0,rate=0.7473141004468403,rate_95%_HPD={0.41393948161121547,1.1597455364990314},rate_median=0.7171393559255335,rate_range={0.2927824921802563,2.002862220098057}]:1.4100628930586714)[&height=5.584041800222706,height_95%_HPD={4.696441339092709,6.530268688463152},height_median=5.573064755915565,height_range={4.027266976324279,7.777763074769614},length=0.11901571322385328,length_95%_HPD={5.738604565763694E-6,0.3667636174532465},length_median=0.0792630705884747,length_range={5.738604565763694E-6,1.2183019786733356},posterior=1.0,rate=0.9131302878543099,rate_95%_HPD={0.4178720553779293,1.4514568456938113},rate_median=0.8718769059992648,rate_range={0.3446832943646166,2.694066004878079}]:0.11901571322384186,((38[&height=2.4079503822981174E-15,height_95%_HPD={1.7763568394002505E-15,3.552713678800501E-15},height_median=1.7763568394002505E-15,height_range={0.0,5.329070518200751E-15},length=4.142511677045323,length_95%_HPD={3.0817262399472583,5.091740959392368},length_median=4.13620480895136,length_range={2.463968766220203,6.706086828355402},rate=1.2780038521517225,rate_95%_HPD={0.8873953543746431,1.6610411097182667},rate_median=1.2612151373106493,rate_range={0.6588436689477479,2.3297057836360273}]:4.142511677045323,(((195[&height=2.4205822531560747E-15,height_95%_HPD={0.0,5.329070518200751E-15},height_median=1.7763568394002505E-15,height_range={0.0,7.105427357601002E-15},length=0.6146412779994026,length_95%_HPD={0.25903405385683875,1.0026627887524988},length_median=0.592379669964723,length_range={0.14721403256239185,1.7932553603054577},rate=1.0429116770066664,rate_95%_HPD={0.5470281992917788,1.629556282899931},rate_median=1.009146511177824,rate_range={0.3857175430454794,2.6610615322540103}]:0.6146412779994032,203[&height=2.4205822531560747E-15,height_95%_HPD={0.0,5.329070518200751E-15},height_median=1.7763568394002505E-15,height_range={0.0,7.105427357601002E-15},length=0.6146412779994026,length_95%_HPD={0.25903405385683875,1.0026627887524988},length_median=0.592379669964723,length_range={0.14721403256239185,1.7932553603054577},rate=0.9189696923274423,rate_95%_HPD={0.46951077151215614,1.4245224072612623},rate_median=0.8826240208315508,rate_range={0.33322199751179205,2.660164228857764}]:0.6146412779994032)[&height=0.6146412779994056,height_95%_HPD={0.25903405385684053,1.0026627887525024},height_median=0.5923796699647266,height_range={0.14721403256239363,1.7932553603054613},length=0.5710520944676369,length_95%_HPD={0.17285213894690798,1.0630195279255403},length_median=0.5378621148954981,length_range={0.05182749283608068,1.7377558277327632},posterior=1.0,rate=0.9505845905837615,rate_95%_HPD={0.48700754948121977,1.5217014915199678},rate_median=0.9186974762475081,rate_range={0.342259096101475,2.319856196711827}]:0.5710520944676379,204[&height=2.4126873338698513E-15,height_95%_HPD={0.0,3.552713678800501E-15},height_median=1.7763568394002505E-15,height_range={0.0,7.105427357601002E-15},length=1.1856933724670409,length_95%_HPD={0.6703142008267502,1.7746987027432848},length_median=1.1605675115784795,length_range={0.411900113025812,2.5293701889240445},rate=0.9483853971969763,rate_95%_HPD={0.5416078876007386,1.4274309577361495},rate_median=0.9205572295795574,rate_range={0.36583501589853445,2.4246580773952005}]:1.185693372467041)[&height=1.1856933724670435,height_95%_HPD={0.670314200826752,1.7746987027432883},height_median=1.1605675115784813,height_range={0.41190011302581553,2.529370188924048},length=2.448372510105936,length_95%_HPD={1.4517015036317655,3.496469664857897},length_median=2.437432372284536,length_range={0.8437243914513575,4.596518612351674},posterior=1.0,rate=0.9496287306547941,rate_95%_HPD={0.5595714648904391,1.3803150682153476},rate_median=0.9216482284991372,rate_range={0.39635105994593817,2.6222354312515925}]:2.448372510105934,225[&height=2.4036081766906945E-15,height_95%_HPD={1.7763568394002505E-15,3.552713678800501E-15},height_median=1.7763568394002505E-15,height_range={0.0,5.329070518200751E-15},length=3.634065882572976,length_95%_HPD={2.597738522120922,4.645042322298623},length_median=3.6207705785205277,length_range={1.8971268909004033,5.984597171385855},rate=1.0129280125978382,rate_95%_HPD={0.6914042403938537,1.37682206459262},rate_median=0.9941066001152881,rate_range={0.47981518235065285,2.007382274392353}]:3.6340658825729752)[&height=3.6340658825729775,height_95%_HPD={2.597738522120924,4.645042322298624},height_median=3.6207705785205304,height_range={1.8971268909004069,5.984597171385858},length=0.5084457944723662,length_95%_HPD={0.0743564262113523,1.0708314597192672},length_median=0.4617590321902294,length_range={0.006557643060377316,2.0494521504398273},posterior=1.0,rate=0.9026039115289682,rate_95%_HPD={0.427392986836824,1.4516783112911198},rate_median=0.8645665165591196,rate_range={0.30487908052240176,2.9377602308099133}]:0.508445794472348)[&height=4.142511677045325,height_95%_HPD={3.08172623994726,5.09174095939237},height_median=4.136204808951362,height_range={2.463968766220203,6.706086828355404},length=1.0507857822079512,length_95%_HPD={0.3786662213346377,1.8140239455254168},length_median=1.0101254930165515,length_range={0.15501340693472798,3.249683197856063},posterior=1.0,rate=0.9403506089692629,rate_95%_HPD={0.4806118540675256,1.5198057612970564},rate_median=0.8998918860489037,rate_range={0.34698854151211744,2.569079960929911}]:1.0507857822079538,(169[&height=2.4087398742267398E-15,height_95%_HPD={1.7763568394002505E-15,3.552713678800501E-15},height_median=1.7763568394002505E-15,height_range={0.0,5.329070518200751E-15},length=3.9231803668449308,length_95%_HPD={3.023660836595539,4.886287745549133},length_median=3.9156341184916315,length_range={2.473690776811095,5.737849427001083},rate=0.9852497348209146,rate_95%_HPD={0.6767434406359538,1.313917944859843},rate_median=0.9722081994415894,rate_range={0.503930228052594,1.6649716593469122}]:3.9231803668449303,201[&height=2.4087398742267398E-15,height_95%_HPD={1.7763568394002505E-15,3.552713678800501E-15},height_median=1.7763568394002505E-15,height_range={0.0,5.329070518200751E-15},length=3.9231803668449308,length_95%_HPD={3.023660836595539,4.886287745549133},length_median=3.9156341184916315,length_range={2.473690776811095,5.737849427001083},rate=2.226161992353711,rate_95%_HPD={1.7148398826143356,2.6800763225060913},rate_median=2.2237142858897823,rate_range={1.3747171378770662,3.221980361583457}]:3.9231803668449303)[&height=3.9231803668449325,height_95%_HPD={3.0236608365955426,4.886287745549135},height_median=3.9156341184916332,height_range={2.4736907768110967,5.737849427001085},length=1.270117092408361,length_95%_HPD={0.5883940990924508,2.025090579363755},length_median=1.233930387651831,length_range={0.36831514656642295,2.9720255014583437},posterior=1.0,rate=1.1829978289162824,rate_95%_HPD={0.6351609290424992,1.8402618493459892},rate_median=1.1439837575800464,rate_range={0.4438717181015836,2.6743049510434354}]:1.2701170924083467)[&height=5.193297459253279,height_95%_HPD={4.2877762762749745,6.1447164646738095},height_median=5.183079403875164,height_range={3.633581224882316,7.471757731212849},length=0.5097600541932623,length_95%_HPD={0.09961233930835967,1.0005095015006855},length_median=0.4693628504685834,length_range={0.00976128926106501,2.0963174488945517},posterior=1.0,rate=0.9962256768639941,rate_95%_HPD={0.48718540909149916,1.5724611316137709},rate_median=0.9525123119060072,rate_range={0.33079474260245145,2.770320924616008}]:0.5097600541932685)[&height=5.703057513446548,height_95%_HPD={4.778435241716436,6.612377185742167},height_median=5.692449996262519,height_range={4.1704711465322735,7.797544343935413},length=0.9159175858397278,length_95%_HPD={0.30728105228507374,1.5247597313332655},length_median=0.8743413057329468,length_range={0.1221902737984184,2.5121358967728966},posterior=1.0,rate=1.0822982717328342,rate_95%_HPD={0.5702219922235326,1.7049759034196186},rate_median=1.0378137213007461,rate_range={0.39947771742432475,2.7480886712950463}]:0.9159175858397335,((170[&height=2.4126873338698513E-15,height_95%_HPD={0.0,3.552713678800501E-15},height_median=1.7763568394002505E-15,height_range={0.0,7.105427357601002E-15},length=0.7098714562076363,length_95%_HPD={0.2365541505938733,1.2085705417214836},length_median=0.6769470637101032,length_range={0.13808733508509974,2.1409687471660153},rate=0.9540432395915005,rate_95%_HPD={0.5005082421180991,1.4986977723574408},rate_median=0.9229109910409088,rate_range={0.33501405444133703,2.654832621879167}]:0.7098714562076367,171[&height=2.4126873338698513E-15,height_95%_HPD={0.0,3.552713678800501E-15},height_median=1.7763568394002505E-15,height_range={0.0,7.105427357601002E-15},length=0.7098714562076363,length_95%_HPD={0.2365541505938733,1.2085705417214836},length_median=0.6769470637101032,length_range={0.13808733508509974,2.1409687471660153},rate=1.0247327730862403,rate_95%_HPD={0.5277759719029941,1.590719020384589},rate_median=0.9886269892625236,rate_range={0.37362562255872567,2.5822392252534576}]:0.7098714562076367)[&height=0.7098714562076391,height_95%_HPD={0.23655415059387686,1.2085705417214854},height_median=0.676947063710104,height_range={0.1380873350851033,2.140968747166019},length=1.541231902140194,length_95%_HPD={0.7434649755532492,2.4690714147555646},length_median=1.5066827539869214,length_range={0.3602357802583045,3.477373963527148},posterior=1.0,rate=1.0713866299586046,rate_95%_HPD={0.5712008824723147,1.6394450517806138},rate_median=1.0348086185080456,rate_range={0.3910253497743611,2.7259864772341027}]:1.5412319021401981,172[&height=2.402818684762072E-15,height_95%_HPD={1.7763568394002505E-15,3.552713678800501E-15},height_median=1.7763568394002505E-15,height_range={0.0,7.105427357601002E-15},length=2.2511033583478346,length_95%_HPD={1.4198337800611522,3.159910276813008},length_median=2.217882672015098,length_range={1.0156982777093155,4.359778871584437},rate=1.0780596322085405,rate_95%_HPD={0.6539508726183815,1.5582139291492936},rate_median=1.0545327907828492,rate_range={0.4326322710158731,2.2843440483716706}]:2.251103358347835)[&height=2.2511033583478373,height_95%_HPD={1.419833780061154,3.1599102768130134},height_median=2.2178826720151,height_range={1.0156982777093173,4.359778871584439},length=4.3678717409384555,length_95%_HPD={3.2099565564337373,5.5068486492287825},length_median=4.375077604601806,length_range={2.416383729294605,6.526497351957509},posterior=1.0,rate=1.5158089485058126,rate_95%_HPD={1.076445794167995,2.0178805419398222},rate_median=1.4920811936998404,rate_range={0.8316097393095329,2.81878465724137}]:4.367871740938444)[&height=6.618975099286281,height_95%_HPD={5.631939894236678,7.614805449500905},height_median=6.609583160129381,height_range={4.971419286471632,8.473048333278387},length=0.5952238198897719,length_95%_HPD={0.17889306467135224,1.1139730324654558},length_median=0.5592619232162619,length_range={0.07569535977339203,1.7766988550220484},posterior=1.0,rate=1.0451726599811955,rate_95%_HPD={0.507469041639328,1.683085968035408},rate_median=1.005340748384759,rate_range={0.3469240373787732,2.8093904046358116}]:0.5952238198897719,((53[&height=2.4225559829776304E-15,height_95%_HPD={0.0,3.552713678800501E-15},height_median=1.7763568394002505E-15,height_range={0.0,7.105427357601002E-15},length=2.032818873191066,length_95%_HPD={1.308569423626789,2.796836881401629},length_median=1.9955205319034572,length_range={0.9621216183250176,4.043337827271083},rate=0.9798877326823784,rate_95%_HPD={0.5968223569033361,1.415969737457721},rate_median=0.9617753268948899,rate_range={0.408711584657343,2.2616194723943326}]:2.032818873191066,212[&height=2.4225559829776304E-15,height_95%_HPD={0.0,3.552713678800501E-15},height_median=1.7763568394002505E-15,height_range={0.0,7.105427357601002E-15},length=2.032818873191066,length_95%_HPD={1.308569423626789,2.796836881401629},length_median=1.9955205319034572,length_range={0.9621216183250176,4.043337827271083},rate=0.8443286911306175,rate_95%_HPD={0.4963962832546722,1.2470299868358954},rate_median=0.8235323949039446,rate_range={0.3700532133615572,1.99811411203972}]:2.032818873191066)[&height=2.032818873191068,height_95%_HPD={1.3085694236267909,2.7968368814016324},height_median=1.99552053190346,height_range={0.9621216183250176,4.043337827271085},length=0.14068515480182991,length_95%_HPD={7.421947175956234E-6,0.4448084673166859},length_median=0.09294675192988944,length_range={7.421947175956234E-6,1.430884672140956},posterior=1.0,rate=0.8926239140428949,rate_95%_HPD={0.42804913164719527,1.452176242559897},rate_median=0.8585068584476178,rate_range={0.331122708871072,2.316314623433033}]:0.14068515480182064,(54[&height=2.3988712251189603E-15,height_95%_HPD={0.0,3.552713678800501E-15},height_median=1.7763568394002505E-15,height_range={0.0,7.105427357601002E-15},length=1.6396144585439043,length_95%_HPD={1.011732090569451,2.287462598710002},length_median=1.6086131922362537,length_range={0.7541375786013269,3.3846969292275704},rate=0.9660687571663067,rate_95%_HPD={0.5621236099195479,1.402498184098312},rate_median=0.9415495849258282,rate_range={0.3913224665008963,2.14279939662232}]:1.6396144585439052,(210[&height=2.409924112119673E-15,height_95%_HPD={0.0,5.329070518200751E-15},height_median=1.7763568394002505E-15,height_range={0.0,7.105427357601002E-15},length=0.607328934585738,length_95%_HPD={0.25442543740235557,0.9919927800176094},length_median=0.5865697475645124,length_range={0.10677458989947652,1.4896292842275258},rate=0.9883560969241688,rate_95%_HPD={0.5272688550930106,1.5212844172596134},rate_median=0.9564306297807115,rate_range={0.3424668476867742,2.6435666628965944}]:0.6073289345857374,211[&height=2.409924112119673E-15,height_95%_HPD={0.0,5.329070518200751E-15},height_median=1.7763568394002505E-15,height_range={0.0,7.105427357601002E-15},length=0.607328934585738,length_95%_HPD={0.25442543740235557,0.9919927800176094},length_median=0.5865697475645124,length_range={0.10677458989947652,1.4896292842275258},rate=1.0828496929179703,rate_95%_HPD={0.5815600456090533,1.6818132308294702},rate_median=1.047941284925714,rate_range={0.3967475302310382,2.693840048158975}]:0.6073289345857374)[&height=0.6073289345857399,height_95%_HPD={0.25442543740235735,0.9919927800176112},height_median=0.5865697475645133,height_range={0.1067745898994783,1.4896292842275276},length=1.0322855239581732,length_95%_HPD={0.485941751082672,1.6393872901254714},length_median=0.9998038222199619,length_range={0.3422722154849822,2.544308720743323},posterior=1.0,rate=1.2357190751573057,rate_95%_HPD={0.6728320994780993,1.8691217540128902},rate_median=1.189619452112451,rate_range={0.48357503883704644,2.866318558875385}]:1.0322855239581679)[&height=1.6396144585439076,height_95%_HPD={1.0117320905694527,2.287462598710004},height_median=1.6086131922362563,height_range={0.7541375786013287,3.384696929227572},length=0.5338895694489865,length_95%_HPD={0.1452885487538742,1.0116793262116515},length_median=0.4964883968674769,length_range={0.06617716331241219,1.974401999685731},posterior=1.0,rate=1.0193697085043822,rate_95%_HPD={0.5019815919711411,1.616594990948243},rate_median=0.9776369442984274,rate_range={0.3495043452515319,2.5947591001808052}]:0.5338895694489811)[&height=2.1735040279928888,height_95%_HPD={1.4602119355552254,2.9133587133483623},height_median=2.145888921400843,height_range={1.2398317621894854,4.06574444670556},length=5.040694891183161,length_95%_HPD={4.008479647223654,6.131821294881306},length_median=5.040099683882396,length_range={3.049633115212041,6.913203532094657},posterior=1.0,rate=1.5279544420964999,rate_95%_HPD={1.1227295110100468,1.9799082335138527},rate_median=1.505699592471526,rate_range={0.8389833858501335,2.8135443554535007}]:5.040694891183165)[&height=7.214198919176053,height_95%_HPD={6.195957826773397,8.220501384204967},height_median=7.213443851526893,height_range={5.416359788750677,8.89522067328636},length=0.7674194244401932,length_95%_HPD={0.2778475794781592,1.289224288451436},length_median=0.7388833541432724,length_range={0.18233645402647447,2.3523182395332105},posterior=1.0,rate=1.13764655797787,rate_95%_HPD={0.5640191131180851,1.7652207535714963},rate_median=1.092775012156288,rate_range={0.41985877991690773,2.6611466596369144}]:0.7674194244402006,((((19[&height=2.4296614103352314E-15,height_95%_HPD={0.0,5.329070518200751E-15},height_median=1.7763568394002505E-15,height_range={0.0,7.105427357601002E-15},length=0.6875908846392614,length_95%_HPD={0.29422392514056384,1.1512753736896535},length_median=0.6596884406901395,length_range={0.1783081678168692,1.8268920589910094},rate=0.9598906687624517,rate_95%_HPD={0.4991398979425558,1.4793120815659146},rate_median=0.9237021302187644,rate_range={0.3731123582400715,2.3540025132360376}]:0.6875908846392613,20[&height=2.4296614103352314E-15,height_95%_HPD={0.0,5.329070518200751E-15},height_median=1.7763568394002505E-15,height_range={0.0,7.105427357601002E-15},length=0.6875908846392614,length_95%_HPD={0.29422392514056384,1.1512753736896535},length_median=0.6596884406901395,length_range={0.1783081678168692,1.8268920589910094},rate=0.9161150611997603,rate_95%_HPD={0.47791612079862605,1.4239528809683115},rate_median=0.8827689296654422,rate_range={0.3211147890612562,2.3346756593407925}]:0.6875908846392613)[&height=0.6875908846392638,height_95%_HPD={0.2942239251405656,1.1512753736896553},height_median=0.6596884406901431,height_range={0.17830816781687098,1.8268920589910111},length=0.3079632225329346,length_95%_HPD={0.014852239863619943,0.7189881734995467},length_median=0.2655774435564284,length_range={0.0019463087047526528,1.6927015277881718},posterior=1.0,rate=0.8907662533122584,rate_95%_HPD={0.4175664438428811,1.438307256658903},rate_median=0.8492700577690978,rate_range={0.3381256720950029,2.7480886712950463}]:0.3079632225329385,(21[&height=2.4166347935129628E-15,height_95%_HPD={0.0,5.329070518200751E-15},height_median=1.7763568394002505E-15,height_range={0.0,7.105427357601002E-15},length=0.31124269591662285,length_95%_HPD={0.08111284011134323,0.5822046669762528},length_median=0.28885758259762806,length_range={0.039813775839240506,1.0075499572788562},rate=0.9407532018642074,rate_95%_HPD={0.46248481617302534,1.500631689418115},rate_median=0.9005989078532238,rate_range={0.3131098707619334,2.3644377705721284}]:0.31124269591662246,22[&height=2.4166347935129628E-15,height_95%_HPD={0.0,5.329070518200751E-15},height_median=1.7763568394002505E-15,height_range={0.0,7.105427357601002E-15},length=0.31124269591662285,length_95%_HPD={0.08111284011134323,0.5822046669762528},length_median=0.28885758259762806,length_range={0.039813775839240506,1.0075499572788562},rate=1.0160748026613442,rate_95%_HPD={0.4732129570870065,1.5774381275433358},rate_median=0.9769870521179174,rate_range={0.31694433533622285,2.7550872710033505}]:0.31124269591662246)[&height=0.3112426959166249,height_95%_HPD={0.08111284011134323,0.5822046669762564},height_median=0.2888575825976316,height_range={0.03981377583924228,1.007549957278858},length=0.6843114112555756,length_95%_HPD={0.2665953016863529,1.1941528822872876},length_median=0.6522462477408446,length_range={0.16513947685101904,1.8537549996425735},posterior=1.0,rate=1.0131124714519502,rate_95%_HPD={0.5050604103271755,1.6114602498225352},rate_median=0.968456323998681,rate_range={0.3460545523966855,2.617481279603824}]:0.6843114112555774)[&height=0.9955541071722023,height_95%_HPD={0.5547833306229055,1.553504883068241},height_median=0.9612248818744078,height_range={0.3802838356309355,2.4097598853419537},length=4.838616509156144,length_95%_HPD={3.520840933387386,6.10705475294669},length_median=4.827676446726323,length_range={2.716385829190185,6.9408260703170255},posterior=1.0,rate=0.7932420045965682,rate_95%_HPD={0.5292790643054153,1.0816287848059194},rate_median=0.7772926021275655,rate_range={0.42118842588197003,1.5340520963085216}]:4.838616509156137,((62[&height=2.4178190314058966E-15,height_95%_HPD={0.0,5.329070518200751E-15},height_median=1.7763568394002505E-15,height_range={0.0,7.105427357601002E-15},length=1.3957730846238248,length_95%_HPD={0.9255035243422967,1.8857071812370556},length_median=1.3801328505762465,length_range={0.7550526969697184,2.4214959064869994},rate=0.9223489147423859,rate_95%_HPD={0.5523041899113981,1.3318662246318274},rate_median=0.9045534793667507,rate_range={0.36876902969218917,1.8535517296287884}]:1.3957730846238245,((178[&height=2.3925552896899816E-15,height_95%_HPD={0.0,5.329070518200751E-15},height_median=1.7763568394002505E-15,height_range={0.0,8.881784197001252E-15},length=0.9096588569669946,length_95%_HPD={0.4868963973975138,1.3483393307430127},length_median=0.8938761098562162,length_range={0.31090167086326836,1.8348567064933547},rate=0.9135428248782625,rate_95%_HPD={0.48308891273862714,1.3853519237071497},rate_median=0.8880131818332999,rate_range={0.3409396850159063,2.1105587502765895}]:0.909658856966994,199[&height=2.3925552896899816E-15,height_95%_HPD={0.0,5.329070518200751E-15},height_median=1.7763568394002505E-15,height_range={0.0,8.881784197001252E-15},length=0.9096588569669946,length_95%_HPD={0.4868963973975138,1.3483393307430127},length_median=0.8938761098562162,length_range={0.31090167086326836,1.8348567064933547},rate=1.2248583361535599,rate_95%_HPD={0.6705719979319917,1.8471116067232047},rate_median=1.184619050408435,rate_range={0.4850911805697238,2.8729209486575096}]:0.909658856966994)[&height=0.9096588569669964,height_95%_HPD={0.4868963973975191,1.3483393307430145},height_median=0.8938761098562189,height_range={0.31090167086327014,1.83485670649336},length=0.3820213488863197,length_95%_HPD={0.03443418943987275,0.7622807982820445},length_median=0.3524372922882808,length_range={0.006386214865637285,1.201918334379874},posterior=1.0,rate=0.9831489609082643,rate_95%_HPD={0.46391604449955026,1.5526211355887924},rate_median=0.9369757805676798,rate_range={0.3248190192164445,2.5469844108331747}]:0.3820213488863212,198[&height=2.389002576011181E-15,height_95%_HPD={0.0,5.329070518200751E-15},height_median=1.7763568394002505E-15,height_range={0.0,7.105427357601002E-15},length=1.291680205853315,length_95%_HPD={0.8363051005109554,1.768932031513696},length_median=1.2717701737214924,length_range={0.6129146622934414,2.3234698865701704},rate=1.088598610756812,rate_95%_HPD={0.6252441236581864,1.5847882259919412},rate_median=1.0591645157997576,rate_range={0.49506645105167296,2.653987475215092}]:1.2916802058533152)[&height=1.2916802058533177,height_95%_HPD={0.8363051005109572,1.7689320315137014},height_median=1.2717701737214941,height_range={0.6129146622934432,2.323469886570172},length=0.10409287877051117,length_95%_HPD={1.2250920592649095E-5,0.30925086435327387},length_median=0.07360647114914975,length_range={1.2250920592649095E-5,0.988450599361606},posterior=1.0,rate=0.9406032925071904,rate_95%_HPD={0.45887560203779726,1.5303382211678238},rate_median=0.900124650763744,rate_range={0.3307722632518432,2.3985998962164117}]:0.10409287877050932)[&height=1.395773084623827,height_95%_HPD={0.9255035243423002,1.8857071812370574},height_median=1.38013285057625,height_range={0.7550526969697202,2.421495906487001},length=0.15421497344554227,length_95%_HPD={1.7142148626803078E-4,0.4399771117864377},length_median=0.11232583866750234,length_range={1.5885394796910646E-5,1.2190386698751503},posterior=1.0,rate=0.9387729997975572,rate_95%_HPD={0.4462933024745274,1.5386258684411467},rate_median=0.8945045098802332,rate_range={0.3110702078847017,2.6353831388512274}]:0.15421497344554336,((177[&height=2.4166347935129628E-15,height_95%_HPD={0.0,5.329070518200751E-15},height_median=1.7763568394002505E-15,height_range={0.0,7.105427357601002E-15},length=1.0330454575156207,length_95%_HPD={0.6067114804094089,1.5025907467500907},length_median=1.0163378003339263,length_range={0.39175915205156997,2.015482194685328},rate=0.9554613894783148,rate_95%_HPD={0.5350232979289826,1.4306361593456702},rate_median=0.9284540448616649,rate_range={0.38463575741145833,2.0354670034551674}]:1.0330454575156203,197[&height=2.4166347935129628E-15,height_95%_HPD={0.0,5.329070518200751E-15},height_median=1.7763568394002505E-15,height_range={0.0,7.105427357601002E-15},length=1.0330454575156207,length_95%_HPD={0.6067114804094089,1.5025907467500907},length_median=1.0163378003339263,length_range={0.39175915205156997,2.015482194685328},rate=0.9527787213790833,rate_95%_HPD={0.5486258671213022,1.4464515956578565},rate_median=0.9246102346326546,rate_range={0.3256957877132327,2.1388037859467675}]:1.0330454575156203)[&height=1.0330454575156227,height_95%_HPD={0.6067114804094107,1.5025907467500925},height_median=1.0163378003339307,height_range={0.3917591520515735,2.0154821946853314},length=0.22855284474389748,length_95%_HPD={5.1158819749375084E-5,0.5924522805619734},length_median=0.1878484175264914,length_range={5.1158819749375084E-5,1.1701447866508632},posterior=1.0,rate=0.9139179859963841,rate_95%_HPD={0.40419727119316773,1.4487628510045696},rate_median=0.8733673639241454,rate_range={0.31840214117094573,2.587645743726589}]:0.22855284474389626,(196[&height=2.4107136040482955E-15,height_95%_HPD={0.0,5.329070518200751E-15},height_median=1.7763568394002505E-15,height_range={0.0,7.105427357601002E-15},length=0.8667455892669734,length_95%_HPD={0.40598654121783895,1.3192432067210138},length_median=0.8505629177866139,length_range={0.23320907179138217,2.1855450089268533},rate=0.9005628127694078,rate_95%_HPD={0.4814835770851054,1.39920956055214},rate_median=0.8710266624403546,rate_range={0.3173553779350216,2.3456654530129746}]:0.8667455892669733,248[&height=2.4107136040482955E-15,height_95%_HPD={0.0,5.329070518200751E-15},height_median=1.7763568394002505E-15,height_range={0.0,7.105427357601002E-15},length=0.8667455892669734,length_95%_HPD={0.40598654121783895,1.3192432067210138},length_median=0.8505629177866139,length_range={0.23320907179138217,2.1855450089268533},rate=1.049867207624851,rate_95%_HPD={0.5779321750435724,1.6274158082990815},rate_median=1.0110187296961748,rate_range={0.41732967711630675,2.7864678907617724}]:0.8667455892669733)[&height=0.8667455892669758,height_95%_HPD={0.4059865412178407,1.3192432067210191},height_median=0.8505629177866165,height_range={0.23320907179138395,2.185545008926855},length=0.39485271299254426,length_95%_HPD={0.026739505522332507,0.826875133824795},length_median=0.36042006907385815,length_range={0.0029074515709268667,1.4506303163922372},posterior=1.0,rate=0.921135845281373,rate_95%_HPD={0.4515082671571872,1.4637773855025917},rate_median=0.8825364115337493,rate_range={0.32122501009482085,2.778941507009661}]:0.3948527129925432)[&height=1.261598302259519,height_95%_HPD={0.8077189327044305,1.764843348488058},height_median=1.2414331696158136,height_range={0.6078728819875092,2.277466012639019},length=0.28838975580985343,length_95%_HPD={8.172901309677627E-5,0.7257848270298339},length_median=0.2430765744336596,length_range={8.172901309677627E-5,1.4659779585212185},posterior=1.0,rate=0.9011085697336725,rate_95%_HPD={0.4108268212455499,1.4381926097598345},rate_median=0.8579900107209031,rate_range={0.2975832319494827,2.7550872710033505}]:0.2883897558098514)[&height=1.5499880580693703,height_95%_HPD={1.049913219114746,2.091618295225265},height_median=1.5266354653009522,height_range={0.8759091609685825,2.8185708971707655},length=4.28418255825897,length_95%_HPD={3.1028287095172873,5.6647992912890945},length_median=4.280793110573046,length_range={2.1103882163890466,6.33152634748582},posterior=1.0,rate=0.7660675847450374,rate_95%_HPD={0.49457775490151684,1.055917329663349},rate_median=0.7514786164517903,rate_range={0.3762144691559343,1.8940461644647937}]:4.284182558258968)[&height=5.834170616328339,height_95%_HPD={4.510045220020494,7.032322468854124},height_median=5.840767796838645,height_range={3.7503184606986935,7.950434212385601},length=0.4551177340598955,length_95%_HPD={0.017650431973377678,1.0892283275496641},length_median=0.37756731247306474,length_range={0.00629804388549271,2.442773706866584},posterior=1.0,rate=0.8600022010200115,rate_95%_HPD={0.3708283119828004,1.399673345479651},rate_median=0.8181718409989459,rate_range={0.3097448518472306,2.3941610563678593}]:0.45511773405989153,((((((42[&height=2.396108003368782E-15,height_95%_HPD={0.0,5.329070518200751E-15},height_median=1.7763568394002505E-15,height_range={0.0,7.105427357601002E-15},length=0.31101574258927966,length_95%_HPD={0.06894536946282948,0.5524734558861333},length_median=0.29188196566856384,length_range={0.04631147774839306,1.1343509786029173},rate=0.9829925223112508,rate_95%_HPD={0.47025237900542444,1.54372858165128},rate_median=0.9424182436271027,rate_range={0.2971058671779022,2.614883514719223}]:0.31101574258927983,44[&height=2.396108003368782E-15,height_95%_HPD={0.0,5.329070518200751E-15},height_median=1.7763568394002505E-15,height_range={0.0,7.105427357601002E-15},length=0.31101574258927966,length_95%_HPD={0.06894536946282948,0.5524734558861333},length_median=0.29188196566856384,length_range={0.04631147774839306,1.1343509786029173},rate=0.9399490052214783,rate_95%_HPD={0.46742481288813487,1.4830713593810863},rate_median=0.908972785877525,rate_range={0.30869106407032204,2.632205245896171}]:0.31101574258927983)[&height=0.3110157425892822,height_95%_HPD={0.06894536946283125,0.5524734558861333},height_median=0.2918819656685665,height_range={0.046311477748394836,1.134350978602921},length=0.43697195822354556,length_95%_HPD={0.10270939517230637,0.7803043972632455},length_median=0.4189761014040556,length_range={0.03362871185543348,1.3334010033479622},posterior=1.0,rate=0.9480625652082338,rate_95%_HPD={0.46951911563270105,1.4955088253934923},rate_median=0.9124197432670889,rate_range={0.33886210100342645,2.5153795123880696}]:0.43697195822354795,43[&height=2.393344781618604E-15,height_95%_HPD={0.0,5.329070518200751E-15},height_median=1.7763568394002505E-15,height_range={0.0,8.881784197001252E-15},length=0.7479877008128278,length_95%_HPD={0.40398690858119046,1.1223381616107861},length_median=0.7313322818200518,length_range={0.24365212646751644,1.827404120799386},rate=1.2064790274820376,rate_95%_HPD={0.6780435066173945,1.8389888326480894},rate_median=1.1650105149747922,rate_range={0.5294745564969854,2.852497215992367}]:0.7479877008128277)[&height=0.7479877008128302,height_95%_HPD={0.403986908581194,1.122338161610788},height_median=0.7313322818200545,height_range={0.24365212646752,1.8274041207993896},length=0.6854881909549191,length_95%_HPD={0.30757982075696155,1.1338727609971402},length_median=0.6623648551176204,length_range={0.1588299223265217,1.8108062691968412},posterior=1.0,rate=1.1220479528986234,rate_95%_HPD={0.554308783518832,1.7110407789154538},rate_median=1.084591757526581,rate_range={0.38325942146819375,2.6398270977446305}]:0.6854881909549142,(46[&height=2.3736074834030457E-15,height_95%_HPD={0.0,5.329070518200751E-15},height_median=1.7763568394002505E-15,height_range={0.0,8.881784197001252E-15},length=1.019621502871236,length_95%_HPD={0.540660633386139,1.5018574776785538},length_median=1.0149376196497766,length_range={0.3177744504550173,2.1696326719064816},rate=1.0986076230236659,rate_95%_HPD={0.6056837693637132,1.6594522021110896},rate_median=1.0626240667345468,rate_range={0.40641724900645776,2.784428431123407}]:1.0196215028712365,49[&height=2.3736074834030457E-15,height_95%_HPD={0.0,5.329070518200751E-15},height_median=1.7763568394002505E-15,height_range={0.0,8.881784197001252E-15},length=1.019621502871236,length_95%_HPD={0.540660633386139,1.5018574776785538},length_median=1.0149376196497766,length_range={0.3177744504550173,2.1696326719064816},rate=0.8557516400976837,rate_95%_HPD={0.47620947416736437,1.3095288180445066},rate_median=0.8283722909892581,rate_range={0.3224369239425088,2.40741462784772}]:1.0196215028712365)[&height=1.019621502871239,height_95%_HPD={0.5406606333861426,1.5018574776785556},height_median=1.0149376196497792,height_range={0.31777445045501906,2.1696326719064833},length=0.41385438889651,length_95%_HPD={0.03958623840892628,0.8635907642543703},length_median=0.381343397328056,length_range={0.006515451900568792,1.7415196903332246},posterior=1.0,rate=0.9273021709988317,rate_95%_HPD={0.4351337457597661,1.457627865848263},rate_median=0.8861540333926291,rate_range={0.3410312114509633,2.5749316716187893}]:0.4138543888965054)[&height=1.4334758917677444,height_95%_HPD={0.9810939899779001,1.8866896472625214},height_median=1.4166493664715043,height_range={0.7111870646408143,2.4000277207582563},length=0.2713927929921377,length_95%_HPD={0.011210787319427595,0.5917403801155441},length_median=0.24257277969678315,length_range={0.0023886066359004587,1.1322423276238442},posterior=1.0,rate=0.9772556968771051,rate_95%_HPD={0.47489442065000564,1.5846786022534198},rate_median=0.9333082288392692,rate_range={0.3060157177464782,2.5939068979236426}]:0.27139279299214314,(45[&height=2.3965027493330935E-15,height_95%_HPD={0.0,5.329070518200751E-15},height_median=1.7763568394002505E-15,height_range={0.0,7.105427357601002E-15},length=1.4538196443121212,length_95%_HPD={0.9406440979542339,2.027904971087602},length_median=1.4415700475334523,length_range={0.6107966181181155,2.5744026450964963},rate=0.8580781169773484,rate_95%_HPD={0.4783029416688315,1.2450795056563178},rate_median=0.8384586898386607,rate_range={0.342288526104149,2.017806440068998}]:1.4538196443121205,47[&height=2.3965027493330935E-15,height_95%_HPD={0.0,5.329070518200751E-15},height_median=1.7763568394002505E-15,height_range={0.0,7.105427357601002E-15},length=1.4538196443121212,length_95%_HPD={0.9406440979542339,2.027904971087602},length_median=1.4415700475334523,length_range={0.6107966181181155,2.5744026450964963},rate=1.2154732795200296,rate_95%_HPD={0.7014305033129902,1.7602166227254532},rate_median=1.1848698654517338,rate_range={0.48906669417462423,2.5944545007879842}]:1.4538196443121205)[&height=1.453819644312123,height_95%_HPD={0.9406440979542356,2.027904971087602},height_median=1.441570047533454,height_range={0.610796618118119,2.574402645096498},length=0.2510490404477646,length_95%_HPD={1.2526299728587986E-4,0.6507457252900117},length_median=0.2001346834772244,length_range={1.2526299728587986E-4,1.7670248197985874},posterior=1.0,rate=0.9368818898227993,rate_95%_HPD={0.4405526329811999,1.5008194156872894},rate_median=0.8933724847440964,rate_range={0.34816107374753597,2.7634177151077934}]:0.25104904044776455)[&height=1.7048686847598875,height_95%_HPD={1.203355322292266,2.201738338638709},height_median=1.686074551551347,height_range={0.984421151477644,2.8369235640643176},length=0.11141907481171055,length_95%_HPD={7.796053491659904E-7,0.3332564718114108},length_median=0.07558599432214042,length_range={7.796053491659904E-7,1.5674147919287567},posterior=1.0,rate=0.9322677738828336,rate_95%_HPD={0.4380091720716644,1.5515194860759263},rate_median=0.8903751643108206,rate_range={0.3209189348985772,2.6821306689768942}]:0.11141907481170388,48[&height=2.404792414583628E-15,height_95%_HPD={0.0,3.552713678800501E-15},height_median=1.7763568394002505E-15,height_range={0.0,7.105427357601002E-15},length=1.8162877595715885,length_95%_HPD={1.2912316686353353,2.3471412810197734},length_median=1.7979140723253342,length_range={1.0543521098811794,3.310978491972927},rate=0.7614575819093873,rate_95%_HPD={0.4391239090012116,1.101159586636356},rate_median=0.7476193064056358,rate_range={0.3232846087312615,1.5830479736259035}]:1.816287759571589)[&height=1.8162877595715914,height_95%_HPD={1.2912316686353371,2.347141281019775},height_median=1.797914072325336,height_range={1.0543521098811812,3.3109784919729304},length=1.874662022239261,length_95%_HPD={1.0674295706526369,2.776028641213138},length_median=1.8620587112666462,length_range={0.5866941420374445,3.668858981021881},posterior=1.0,rate=0.9909630381983076,rate_95%_HPD={0.5788848751751898,1.486181169049887},rate_median=0.9597703958213901,rate_range={0.44671548820326595,2.335684326885358}]:1.8746620222392498,((173[&height=2.407555636333806E-15,height_95%_HPD={0.0,3.552713678800501E-15},height_median=1.7763568394002505E-15,height_range={0.0,7.105427357601002E-15},length=1.2615178588099818,length_95%_HPD={0.7039582964484783,1.8870008642589013},length_median=1.2323524139799886,length_range={0.48647251138711844,2.544736520882444},rate=1.121140462909712,rate_95%_HPD={0.6374351971049144,1.6864806618018364},rate_median=1.089127461523631,rate_range={0.4462214916115903,2.507149655459428}]:1.2615178588099822,174[&height=2.407555636333806E-15,height_95%_HPD={0.0,3.552713678800501E-15},height_median=1.7763568394002505E-15,height_range={0.0,7.105427357601002E-15},length=1.2615178588099818,length_95%_HPD={0.7039582964484783,1.8870008642589013},length_median=1.2323524139799886,length_range={0.48647251138711844,2.544736520882444},rate=1.1381207397872541,rate_95%_HPD={0.6459891810369701,1.704666866383592},rate_median=1.106580492155889,rate_range={0.49282425399002505,2.4701645806406076}]:1.2615178588099822)[&height=1.2615178588099847,height_95%_HPD={0.7039582964484818,1.887000864258905},height_median=1.2323524139799904,height_range={0.486472511387122,2.5447365208824477},length=1.62455237586778,length_95%_HPD={0.8539522132620014,2.363981659959668},length_median=1.6039749280670414,length_range={0.5695777284226811,3.798236698932276},posterior=1.0,rate=1.3714932730909124,rate_95%_HPD={0.769711116676844,2.008592843117742},rate_median=1.3287929251263972,rate_range={0.6012148039521715,2.7634177151077934}]:1.6245523758677771,(175[&height=2.3996607170475826E-15,height_95%_HPD={0.0,3.552713678800501E-15},height_median=1.7763568394002505E-15,height_range={0.0,7.105427357601002E-15},length=1.11335015817813,length_95%_HPD={0.5153226665120556,1.756257741056304},length_median=1.0799470456137081,length_range={0.3395911635016269,2.640095260969651},rate=0.9942835601983637,rate_95%_HPD={0.5252174397626295,1.519531347139211},rate_median=0.9610721438405723,rate_range={0.37001310057324566,2.532594681851972}]:1.1133501581781293,176[&height=2.3996607170475826E-15,height_95%_HPD={0.0,3.552713678800501E-15},height_median=1.7763568394002505E-15,height_range={0.0,7.105427357601002E-15},length=1.11335015817813,length_95%_HPD={0.5153226665120556,1.756257741056304},length_median=1.0799470456137081,length_range={0.3395911635016269,2.640095260969651},rate=0.8942060686412201,rate_95%_HPD={0.45369526887183675,1.3628389373854428},rate_median=0.8648299676574147,rate_range={0.3532169084294547,2.303833249661553}]:1.1133501581781293)[&height=1.1133501581781318,height_95%_HPD={0.5153226665120574,1.7562577410563076},height_median=1.079947045613709,height_range={0.33959116350163043,2.6400952609696526},length=1.7727200764996285,length_95%_HPD={0.8915474187857875,2.663777457829962},length_median=1.7579685918594747,length_range={0.4526153470618439,3.9473521843702937},posterior=1.0,rate=0.8647613623465059,rate_95%_HPD={0.4707095206952804,1.3159673381842956},rate_median=0.8298561299102629,rate_range={0.3397322670124685,2.3903721775235276}]:1.77272007649963)[&height=2.886070234677762,height_95%_HPD={2.029545710539982,3.6694722630215217},height_median=2.863388331262152,height_range={1.6174562594741957,4.484710227673694},length=0.8048795471330921,length_95%_HPD={0.24782638036012905,1.3916418324251065},length_median=0.7616173805160371,length_range={0.14113237036581694,2.403454917381243},posterior=1.0,rate=1.0415387900225257,rate_95%_HPD={0.5159164364942292,1.6446755185558017},rate_median=1.0004231119136944,rate_range={0.3481126981213587,2.7896625771503323}]:0.8048795471330794)[&height=3.690949781810841,height_95%_HPD={2.7688628875344756,4.571754790221398},height_median=3.672937530788165,height_range={2.3741455402376914,5.654570526088819},length=2.598338568577376,length_95%_HPD={1.5217204029554487,3.7222030391160645},length_median=2.573894047472895,length_range={0.8412937368986846,4.512717722506748},posterior=1.0,rate=1.2865814582663486,rate_95%_HPD={0.7411300691131335,1.8607596379552083},rate_median=1.2389529967521624,rate_range={0.5686506981636191,2.7376773070258666}]:2.598338568577389)[&height=6.28928835038823,height_95%_HPD={5.14157512052006,7.538111007644835},height_median=6.286429907133182,height_range={4.059054311456794,8.36711689797012},length=1.69232999322802,length_95%_HPD={0.6982012298448845,2.6974040618828568},length_median=1.6582586400241648,length_range={0.36160867773177596,4.117183044502903},posterior=1.0,rate=0.8532747372524978,rate_95%_HPD={0.4564951556343905,1.327370444920866},rate_median=0.8206456138560863,rate_range={0.34872711240220033,2.1597331429464233}]:1.6923299932280234)[&height=7.981618343616254,height_95%_HPD={6.990907456264653,9.015700678531164},height_median=7.986388402822273,height_range={6.195422209688575,9.747713398890934},length=0.23662019514980032,length_95%_HPD={0.009344136953592042,0.5544799363412389},length_median=0.19632905589355376,length_range={0.0017046484026215225,1.3586766787479698},posterior=1.0,rate=0.95744501116902,rate_95%_HPD={0.4737225373200061,1.5624511627591338},rate_median=0.91285609513477,rate_range={0.31015233152737853,2.8698091899680525}]:0.23662019514977306,(((((6[&height=2.4095293661553618E-15,height_95%_HPD={1.7763568394002505E-15,3.552713678800501E-15},height_median=1.7763568394002505E-15,height_range={0.0,5.329070518200751E-15},length=2.73998047723827,length_95%_HPD={2.1709722736737493,3.373459431314613},length_median=2.7236146704969766,length_range={1.845250724660521,4.039171793224677},rate=1.3118051756447264,rate_95%_HPD={0.93697514222804,1.7545152313205812},rate_median=1.2954973839902182,rate_range={0.7247689887484817,2.1292099538508356}]:2.739980477238271,((((((52[&height=2.4059766524765613E-15,height_95%_HPD={0.0,5.329070518200751E-15},height_median=1.7763568394002505E-15,height_range={0.0,7.105427357601002E-15},length=1.4208948387221694,length_95%_HPD={1.032079959454805,1.7778910893256317},length_median=1.415418681936031,length_range={0.8858931203727014,2.08957514081684},rate=1.4399491303754581,rate_95%_HPD={0.8878316083457582,1.990609462831069},rate_median=1.4186582433389194,rate_range={0.6809993520177664,2.6703521260072987}]:1.42089483872217,((250[&height=2.4055819065122503E-15,height_95%_HPD={0.0,5.329070518200751E-15},height_median=1.7763568394002505E-15,height_range={0.0,8.881784197001252E-15},length=0.9439555706566866,length_95%_HPD={0.5202553765566957,1.3518031669548893},length_median=0.9387536226927606,length_range={0.33603028401076607,1.7126244210042607},rate=1.202905817950468,rate_95%_HPD={0.6627283648515188,1.8069022569963065},rate_median=1.1680031998162435,rate_range={0.4978665011617131,2.6191999837056854}]:0.9439555706566861,261[&height=2.4055819065122503E-15,height_95%_HPD={0.0,5.329070518200751E-15},height_median=1.7763568394002505E-15,height_range={0.0,8.881784197001252E-15},length=0.9439555706566866,length_95%_HPD={0.5202553765566957,1.3518031669548893},length_median=0.9387536226927606,length_range={0.33603028401076607,1.7126244210042607},rate=0.8682980471303623,rate_95%_HPD={0.4711068954157075,1.296987927577382},rate_median=0.844810903821497,rate_range={0.3455463726786039,2.047113929919421}]:0.9439555706566861)[&height=0.9439555706566886,height_95%_HPD={0.5202553765566957,1.3518031669548893},height_median=0.9387536226927633,height_range={0.33603028401076607,1.712624421004266},length=0.3379398323390186,length_95%_HPD={2.0786196412991842E-4,0.7177030783088574},length_median=0.3120265916599694,length_range={2.0786196412991842E-4,1.2776806258208158},posterior=1.0,rate=0.9621086383376017,rate_95%_HPD={0.47909271738354753,1.5602185102141455},rate_median=0.9205510283607929,rate_range={0.31596539814785535,2.5620807370781913}]:0.33793983233901603,((253[&height=2.3838708784751363E-15,height_95%_HPD={0.0,5.329070518200751E-15},height_median=1.7763568394002505E-15,height_range={0.0,8.881784197001252E-15},length=0.49644742499717043,length_95%_HPD={0.21779392476592996,0.7752134837940741},length_median=0.4829045624574002,length_range={0.1371570426798776,1.1191563661408637},rate=0.9088149706337257,rate_95%_HPD={0.4592897815086319,1.399040004436732},rate_median=0.8792798822362922,rate_range={0.2902717892275356,2.2726950597004074}]:0.49644742499717,257[&height=2.3838708784751363E-15,height_95%_HPD={0.0,5.329070518200751E-15},height_median=1.7763568394002505E-15,height_range={0.0,8.881784197001252E-15},length=0.49644742499717043,length_95%_HPD={0.21779392476592996,0.7752134837940741},length_median=0.4829045624574002,length_range={0.1371570426798776,1.1191563661408637},rate=1.2368961754267191,rate_95%_HPD={0.6278026533323022,1.875176149709012},rate_median=1.1994783487394367,rate_range={0.4665679326662659,2.7279354891387615}]:0.49644742499717)[&height=0.49644742499717237,height_95%_HPD={0.21779392476592996,0.7752134837940776},height_median=0.48290456245740376,height_range={0.13715704267988116,1.119156366140869},length=0.49204533763695407,length_95%_HPD={0.1677409667590144,0.8403709983133982},length_median=0.4753318305697194,length_range={0.06759111985273236,1.138782191531444},posterior=1.0,rate=1.1170347062187078,rate_95%_HPD={0.5744300854355905,1.7613936508835883},rate_median=1.0728602198298522,rate_range={0.3398965021401927,2.6931738932962572}]:0.49204533763695607,262[&height=2.3992659710832717E-15,height_95%_HPD={0.0,5.329070518200751E-15},height_median=1.7763568394002505E-15,height_range={0.0,8.881784197001252E-15},length=0.988492762634125,length_95%_HPD={0.6217613920623801,1.352257148494365},length_median=0.9799533231065967,length_range={0.43329815619147993,1.7691620902106422},rate=0.9257175397817409,rate_95%_HPD={0.5145351456647151,1.3935688613165709},rate_median=0.8980734839596833,rate_range={0.3364654462022154,2.2176431077396175}]:0.988492762634126)[&height=0.9884927626341284,height_95%_HPD={0.6217613920623837,1.3522571484943686},height_median=0.9799533231065984,height_range={0.4332981561914817,1.7691620902106422},length=0.2934026403615745,length_95%_HPD={0.03218952172547063,0.5905648766037235},length_median=0.2692292908202214,length_range={0.007161623771049008,1.0255124646194567},posterior=1.0,rate=0.9945937086624963,rate_95%_HPD={0.4673591241669744,1.5673482039772129},rate_median=0.9514010293573845,rate_range={0.3296473018483462,2.553505302425449}]:0.29340264036157615)[&height=1.2818954029957046,height_95%_HPD={0.9182264328794041,1.6413010814047073},height_median=1.2788209825302834,height_range={0.7479935818290873,2.0423053088107253},length=0.13899943572647067,length_95%_HPD={4.3180427752531614E-5,0.36960259468563095},length_median=0.10933035799442203,length_range={4.3180427752531614E-5,0.848089850103575},posterior=1.0,rate=0.9668180006809289,rate_95%_HPD={0.44413618838867835,1.5582068563856755},rate_median=0.9287647585013278,rate_range={0.2962178511153832,2.751844531847852}]:0.1389994357264679)[&height=1.4208948387221725,height_95%_HPD={1.0320799594548085,1.7778910893256334},height_median=1.415418681936032,height_range={0.885893120372705,2.0895751408168435},length=0.06976422643979122,length_95%_HPD={1.6877744839050024E-5,0.2111719607929512},length_median=0.04930233446032828,length_range={1.6877744839050024E-5,0.4785309373304214},posterior=1.0,rate=0.9537748446784866,rate_95%_HPD={0.44086359941284536,1.556088436187205},rate_median=0.9135389256564437,rate_range={0.33369241305887914,2.7195371531815256}]:0.06976422643979108,(249[&height=2.3866341002253144E-15,height_95%_HPD={0.0,5.329070518200751E-15},height_median=1.7763568394002505E-15,height_range={0.0,7.105427357601002E-15},length=1.3220150512703044,length_95%_HPD={0.8936851779244979,1.783228944981869},length_median=1.3240913511373957,length_range={0.5672733060369097,2.156216068241859},rate=0.8928385552405241,rate_95%_HPD={0.5481260500462057,1.3166596331971347},rate_median=0.8715364085524506,rate_range={0.36802658200405897,1.825251403712569}]:1.3220150512703037,252[&height=2.3866341002253144E-15,height_95%_HPD={0.0,5.329070518200751E-15},height_median=1.7763568394002505E-15,height_range={0.0,7.105427357601002E-15},length=1.3220150512703044,length_95%_HPD={0.8936851779244979,1.783228944981869},length_median=1.3240913511373957,length_range={0.5672733060369097,2.156216068241859},rate=0.8263518321913864,rate_95%_HPD={0.4608758899779454,1.2040718182731083},rate_median=0.8043620970245283,rate_range={0.33869150148817373,1.8089206517666514}]:1.3220150512703037)[&height=1.3220150512703062,height_95%_HPD={0.8936851779244979,1.7832289449818743},height_median=1.3240913511373975,height_range={0.5672733060369115,2.1562160682418607},length=0.16864401389165667,length_95%_HPD={1.0997562319481347E-5,0.48073027065416163},length_median=0.1211094605454992,length_range={1.0997562319481347E-5,1.2232056780153462},posterior=1.0,rate=0.8946052842467836,rate_95%_HPD={0.43274583303809083,1.4762914168258205},rate_median=0.852852479773478,rate_range={0.3069215359704997,2.337098503263564}]:0.1686440138916574)[&height=1.4906590651619636,height_95%_HPD={1.0986408187619627,1.8636225122321148},height_median=1.4824638293140673,height_range={0.9087150806393485,2.2163273457749995},length=0.2986796351760151,length_95%_HPD={0.046032124303952315,0.5939972628553285},length_median=0.27403019750657487,length_range={0.012199634371416579,1.134567093132441},posterior=1.0,rate=1.0001641672734252,rate_95%_HPD={0.48498497069180585,1.5846126728510832},rate_median=0.9557414557978696,rate_range={0.33571178554566844,2.767535815035773}]:0.2986796351760137,105[&height=2.3988712251189603E-15,height_95%_HPD={0.0,3.552713678800501E-15},height_median=1.7763568394002505E-15,height_range={0.0,7.105427357601002E-15},length=1.7893387003379746,length_95%_HPD={1.3486889587605173,2.2075264854488843},length_median=1.7807687798764142,length_range={1.1508016617223529,2.6026170396104664},rate=0.7806226259735041,rate_95%_HPD={0.4739187385641711,1.1142868072457954},rate_median=0.7639133267997897,rate_range={0.3120800575469746,1.5663060369197792}]:1.7893387003379748)[&height=1.7893387003379773,height_95%_HPD={1.3486889587605209,2.207526485448886},height_median=1.780768779876416,height_range={1.1508016617223547,2.602617039610468},length=0.20661742572254102,length_95%_HPD={0.005207626898756423,0.49182862117107895},length_median=0.17154598038905755,length_range={1.545997059153592E-4,1.0277745595449748},posterior=1.0,rate=0.9374899435015621,rate_95%_HPD={0.4690327643621911,1.4908673346131105},rate_median=0.9003717043835086,rate_range={0.31537119818899634,2.5050731203216383}]:0.20661742572254105,(104[&height=2.411897841941229E-15,height_95%_HPD={0.0,5.329070518200751E-15},height_median=1.7763568394002505E-15,height_range={0.0,7.105427357601002E-15},length=1.7189676862406411,length_95%_HPD={1.250608686474381,2.1951048498937302},length_median=1.7179275739866608,length_range={0.9850150909154749,2.676457965594542},rate=1.173461741041357,rate_95%_HPD={0.7592673680348148,1.6663563930235938},rate_median=1.1476343702797924,rate_range={0.5851772357653939,2.2614405374705377}]:1.7189676862406407,(263[&height=2.4253192047278086E-15,height_95%_HPD={0.0,5.329070518200751E-15},height_median=1.7763568394002505E-15,height_range={0.0,7.105427357601002E-15},length=0.5916520553735888,length_95%_HPD={0.2197878272559315,0.9829513042413431},length_median=0.5712434204136949,length_range={0.12066405750525355,1.5239687005824436},rate=1.115063781133566,rate_95%_HPD={0.5703334196814643,1.752152795499397},rate_median=1.068079940996929,rate_range={0.433633280311127,2.7368383605856397}]:0.5916520553735888,264[&height=2.4253192047278086E-15,height_95%_HPD={0.0,5.329070518200751E-15},height_median=1.7763568394002505E-15,height_range={0.0,7.105427357601002E-15},length=0.5916520553735888,length_95%_HPD={0.2197878272559315,0.9829513042413431},length_median=0.5712434204136949,length_range={0.12066405750525355,1.5239687005824436},rate=0.9544976019329224,rate_95%_HPD={0.49878057018144506,1.5066895685768391},rate_median=0.9218123642282705,rate_range={0.29131740695360453,2.4013641950309093}]:0.5916520553735888)[&height=0.5916520553735912,height_95%_HPD={0.2197878272559315,0.9829513042413449},height_median=0.5712434204136967,height_range={0.12066405750525355,1.5239687005824472},length=1.1273156308670529,length_95%_HPD={0.5881914020536101,1.6253603257873745},length_median=1.1169499179020308,length_range={0.2312078335483143,2.123591454055023},posterior=1.0,rate=1.2269576571768712,rate_95%_HPD={0.6942479673308035,1.8126492633303064},rate_median=1.1911811677882065,rate_range={0.5059916430517963,2.8527827730749236}]:1.1273156308670518)[&height=1.7189676862406431,height_95%_HPD={1.2506086864743846,2.195104849893732},height_median=1.7179275739866635,height_range={0.9850150909154767,2.676457965594544},length=0.2769884398198766,length_95%_HPD={0.019278001841107617,0.5850879340310016},length_median=0.2526792667374482,length_range={0.0019123099447551084,1.213632225155302},posterior=1.0,rate=0.9961891424215381,rate_95%_HPD={0.45998620891755515,1.5583552196292425},rate_median=0.9559348198676529,rate_range={0.3519384514440924,2.643352608885658}]:0.2769884398198752)[&height=1.9959561260605183,height_95%_HPD={1.5444074706797721,2.444922613201748},height_median=1.990221788316164,height_range={1.3463077276178161,3.0800130789152043},length=0.3120040615752632,length_95%_HPD={0.036406831043920285,0.6153479601675036},length_median=0.28832320621111096,length_range={0.01478533265524895,1.1737589079852482},posterior=1.0,rate=1.0127009712561599,rate_95%_HPD={0.4926389320466052,1.625465300045238},rate_median=0.9661454811223242,rate_range={0.34061898277566965,2.5969789249729636}]:0.3120040615752615,((259[&height=2.3996607170475826E-15,height_95%_HPD={0.0,5.329070518200751E-15},height_median=1.7763568394002505E-15,height_range={0.0,7.105427357601002E-15},length=1.1015706805898298,length_95%_HPD={0.6649645361658205,1.5790611613652583},length_median=1.0853603546234343,length_range={0.379024485687097,1.9822123019474196},rate=1.5010010746137874,rate_95%_HPD={0.8491010305157553,2.20621149185809},rate_median=1.4618049502015236,rate_range={0.6105128348746769,2.955141390778601}]:1.101570680589829,260[&height=2.3996607170475826E-15,height_95%_HPD={0.0,5.329070518200751E-15},height_median=1.7763568394002505E-15,height_range={0.0,7.105427357601002E-15},length=1.1015706805898298,length_95%_HPD={0.6649645361658205,1.5790611613652583},length_median=1.0853603546234343,length_range={0.379024485687097,1.9822123019474196},rate=0.9362747260042167,rate_95%_HPD={0.522717267201576,1.3793761001985534},rate_median=0.908907886792878,rate_range={0.3584018025211146,2.0586901626507683}]:1.101570680589829)[&height=1.1015706805898315,height_95%_HPD={0.6649645361658205,1.57906116136526},height_median=1.0853603546234352,height_range={0.37902448568710057,1.9822123019474214},length=0.26283296822471597,length_95%_HPD={0.037637712302396764,0.5629580484948153},length_median=0.23823394178264135,length_range={0.001915369949095691,1.1731711089637944},posterior=1.0,rate=1.0133341195757772,rate_95%_HPD={0.49177925967049035,1.6335131022057618},rate_median=0.9669313410556358,rate_range={0.33197583834379074,2.899542162607854}]:0.2628329682247117,265[&height=2.4162400475486518E-15,height_95%_HPD={0.0,3.552713678800501E-15},height_median=1.7763568394002505E-15,height_range={0.0,7.105427357601002E-15},length=1.3644036488145415,length_95%_HPD={0.8814675861366794,1.8555379150219675},length_median=1.3499089831261992,length_range={0.6747662793465281,2.409446075022357},rate=0.77891354857776,rate_95%_HPD={0.4602447420274624,1.1507453083558987},rate_median=0.7616656500348802,rate_range={0.31644274656154103,1.9159704587822244}]:1.3644036488145408)[&height=1.3644036488145432,height_95%_HPD={0.881467586136683,1.855537915021971},height_median=1.349908983126202,height_range={0.6747662793465299,2.409446075022359},length=0.9435565388212387,length_95%_HPD={0.443044884192334,1.440373888149331},length_median=0.9298666401812343,length_range={0.22465270408883597,2.1031737679001417},posterior=1.0,rate=1.09133945742029,rate_95%_HPD={0.5999361660549026,1.681711887703339},rate_median=1.0566930303543507,rate_range={0.4749807429036986,2.6683021891461634}]:0.9435565388212366)[&height=2.30796018763578,height_95%_HPD={1.8462144897184949,2.833911230352129},height_median=2.300920326240757,height_range={1.616228312834397,3.4082129143641655},length=0.30544198947131906,length_95%_HPD={0.04982016599841632,0.5886517355023813},length_median=0.2823282633462685,length_range={0.02130693329624478,1.1800707259832448},posterior=1.0,rate=1.046513202765541,rate_95%_HPD={0.5309239305930243,1.6651502238638534},rate_median=1.0065405541092547,rate_range={0.2815473288898655,2.622624580727314}]:0.30544198947132406,((251[&height=2.403213430726383E-15,height_95%_HPD={0.0,3.552713678800501E-15},height_median=1.7763568394002505E-15,height_range={0.0,7.105427357601002E-15},length=2.110651614348406,length_95%_HPD={1.4611355800067347,2.8335157905712682},length_median=2.0994854291858247,length_range={0.9469444251652739,3.414259373652781},rate=0.97365498357811,rate_95%_HPD={0.5923942661614332,1.3803029135832272},rate_median=0.9519556928486966,rate_range={0.44587063719923065,2.060623186446455}]:2.1106516143484053,(254[&height=2.402818684762072E-15,height_95%_HPD={0.0,5.329070518200751E-15},height_median=1.7763568394002505E-15,height_range={0.0,7.105427357601002E-15},length=1.1229780600826378,length_95%_HPD={0.5848511493054911,1.6922320209275643},length_median=1.0948605022297402,length_range={0.40913390930710136,2.4522301869683867},rate=0.6628156025040848,rate_95%_HPD={0.33502428895154995,1.0024019394010162},rate_median=0.6426466334459757,rate_range={0.28980790563669817,1.627818870342871}]:1.1229780600826378,(256[&height=2.4036081766906945E-15,height_95%_HPD={0.0,5.329070518200751E-15},height_median=1.7763568394002505E-15,height_range={0.0,7.105427357601002E-15},length=0.46615067744524774,length_95%_HPD={0.17964676805797453,0.8079910074558931},length_median=0.44384174748439964,length_range={0.11958043457044987,1.3132844836508735},rate=1.0565896990005281,rate_95%_HPD={0.5577768598970302,1.674505738015417},rate_median=1.0147651242273312,rate_range={0.37323640591435275,2.5907781103800978}]:0.46615067744524785,258[&height=2.4036081766906945E-15,height_95%_HPD={0.0,5.329070518200751E-15},height_median=1.7763568394002505E-15,height_range={0.0,7.105427357601002E-15},length=0.46615067744524774,length_95%_HPD={0.17964676805797453,0.8079910074558931},length_median=0.44384174748439964,length_range={0.11958043457044987,1.3132844836508735},rate=0.9655737400364083,rate_95%_HPD={0.4880773166858917,1.5072779589075211},rate_median=0.9316577519938147,rate_range={0.3353554683525604,2.588859428613173}]:0.46615067744524785)[&height=0.46615067744525024,height_95%_HPD={0.1796467680579763,0.8079910074558967},height_median=0.4438417474844014,height_range={0.11958043457045342,1.313284483650877},length=0.6568273826373867,length_95%_HPD={0.20747557082320256,1.1678941771363576},length_median=0.6252084339668809,length_range={0.10787052690274734,1.92302247239369},posterior=1.0,rate=1.0722984257453436,rate_95%_HPD={0.5458257851703431,1.6854970620435974},rate_median=1.0300756977367487,rate_range={0.4254292412957319,2.7050198877590317}]:0.65682738263739)[&height=1.1229780600826402,height_95%_HPD={0.5848511493054946,1.692232020927566},height_median=1.094860502229742,height_range={0.40913390930710314,2.4522301869683885},length=0.9876735542657739,length_95%_HPD={0.321447470186925,1.7063190938365755},length_median=0.9513813830876159,length_range={0.06273202973376613,2.468610205582671},posterior=1.0,rate=0.818893689096008,rate_95%_HPD={0.4192164522486971,1.2946385225201893},rate_median=0.7849000012992445,rate_range={0.30515314541394145,2.5584391249934098}]:0.9876735542657673)[&height=2.1106516143484075,height_95%_HPD={1.4611355800067365,2.833515790571272},height_median=2.0994854291858265,height_range={0.9469444251652792,3.414259373652783},length=0.21014921298733188,length_95%_HPD={5.631176135167948E-6,0.6317829444633309},length_median=0.14499782718584964,length_range={5.631176135167948E-6,1.4025285532968548},posterior=1.0,rate=0.8760673382529807,rate_95%_HPD={0.41187220770116734,1.4521621285732438},rate_median=0.8325934716241076,rate_range={0.2962178511153832,2.555484089329998}]:0.2101492129873308,255[&height=2.4079503822981174E-15,height_95%_HPD={0.0,3.552713678800501E-15},height_median=1.7763568394002505E-15,height_range={0.0,7.105427357601002E-15},length=2.3208008273357357,length_95%_HPD={1.654235959215721,3.0255190841036317},length_median=2.3160021940457236,length_range={1.1471748387016838,3.7133267817819497},rate=0.676898016072742,rate_95%_HPD={0.4223720842756308,0.972519639319211},rate_median=0.665383901251626,rate_range={0.33802102227132413,1.5218051786384568}]:2.320800827335736)[&height=2.3208008273357383,height_95%_HPD={1.6542359592157228,3.0255190841036352},height_median=2.3160021940457263,height_range={1.1471748387016856,3.7133267817819515},length=0.2926013497713635,length_95%_HPD={6.042527451022295E-5,0.8379552994162403},length_median=0.21390445785512746,length_range={6.042527451022295E-5,1.8611828188122264},posterior=1.0,rate=0.8342529839326417,rate_95%_HPD={0.3706771304326559,1.354167839187715},rate_median=0.7913574089848352,rate_range={0.28386838534673775,2.6311815348430874}]:0.29260134977136554)[&height=2.613402177107104,height_95%_HPD={2.0624302203082863,3.1715162838921565},height_median=2.601020416324273,height_range={1.7412156544546722,3.841748754868642},length=0.1265783001311715,length_95%_HPD={9.010765680272925E-7,0.3967119318373431},length_median=0.08441410178363995,length_range={9.010765680272925E-7,1.3595357158186054},posterior=1.0,rate=0.9116541099853289,rate_95%_HPD={0.40052440148613505,1.444773496183113},rate_median=0.8717916084839659,rate_range={0.3083841077301672,2.534206566287366}]:0.12657830013116955)[&height=2.7399804772382734,height_95%_HPD={2.170972273673751,3.3734594313146147},height_median=2.7236146704969784,height_range={1.8452507246605245,4.03917179322468},length=2.086902738209405,length_95%_HPD={1.3249688522295653,2.924870685297874},length_median=2.0656838785929112,length_range={0.6942640926557555,3.6546246849793596},posterior=1.0,rate=1.0495953691459066,rate_95%_HPD={0.6352801188502776,1.5169201360256581},rate_median=1.0261391535238324,rate_range={0.42737391102075095,2.4174335606266277}]:2.086902738209402,(((((10[&height=2.4276876805136757E-15,height_95%_HPD={0.0,5.329070518200751E-15},height_median=1.7763568394002505E-15,height_range={0.0,7.105427357601002E-15},length=0.6525626841614769,length_95%_HPD={0.26411777061156805,1.0830314387517657},length_median=0.6271176425625322,length_range={0.15435958287832996,1.5540202668953853},rate=0.9421235840395723,rate_95%_HPD={0.47768754888595993,1.460051069074797},rate_median=0.9078921098655404,rate_range={0.34183272808817133,2.218858072856929}]:0.6525626841614771,39[&height=2.4276876805136757E-15,height_95%_HPD={0.0,5.329070518200751E-15},height_median=1.7763568394002505E-15,height_range={0.0,7.105427357601002E-15},length=0.6525626841614769,length_95%_HPD={0.26411777061156805,1.0830314387517657},length_median=0.6271176425625322,length_range={0.15435958287832996,1.5540202668953853},rate=0.9514529882437063,rate_95%_HPD={0.4891712721156161,1.4792327891491877},rate_median=0.9153422101930717,rate_range={0.33549582084640067,2.3753439007629695}]:0.6525626841614771)[&height=0.6525626841614796,height_95%_HPD={0.2641177706115716,1.0830314387517674},height_median=0.627117642562534,height_range={0.15435958287832996,1.554020266895387},length=0.8220129398038637,length_95%_HPD={0.35680967867281055,1.3573243652298856},length_median=0.810507433177353,length_range={0.1146757346601337,1.8699941476544861},posterior=1.0,rate=0.9050762103829506,rate_95%_HPD={0.4785637132426959,1.4262823356815164},rate_median=0.8765719584386535,rate_range={0.3209193623915634,2.2947744370256324}]:0.8220129398038698,(((163[&height=2.4130820798341623E-15,height_95%_HPD={0.0,5.329070518200751E-15},height_median=1.7763568394002505E-15,height_range={0.0,7.105427357601002E-15},length=0.9178785978828052,length_95%_HPD={0.5954192409658283,1.2552030433249541},length_median=0.9061450985853465,length_range={0.4536921166755512,1.6296930996524868},rate=0.9914956234451725,rate_95%_HPD={0.5368241409811868,1.4676550466872553},rate_median=0.9661385583194958,rate_range={0.3752408942020883,2.225785175077616}]:0.9178785978828052,((164[&height=2.3893973219754925E-15,height_95%_HPD={0.0,5.329070518200751E-15},height_median=1.7763568394002505E-15,height_range={0.0,8.881784197001252E-15},length=0.4407988367329224,length_95%_HPD={0.19999399174644417,0.687857893247795},length_median=0.4291381336957558,length_range={0.07842919802178017,1.1763111662299277},rate=1.1570995298845517,rate_95%_HPD={0.5732095172925925,1.8228985627428078},rate_median=1.1130531211835153,rate_range={0.41136574507673257,2.8353541137217952}]:0.4407988367329221,168[&height=2.3893973219754925E-15,height_95%_HPD={0.0,5.329070518200751E-15},height_median=1.7763568394002505E-15,height_range={0.0,8.881784197001252E-15},length=0.4407988367329224,length_95%_HPD={0.19999399174644417,0.687857893247795},length_median=0.4291381336957558,length_range={0.07842919802178017,1.1763111662299277},rate=1.163340635765359,rate_95%_HPD={0.5838545868817409,1.8312297860002884},rate_median=1.1196678257585453,rate_range={0.3687718862321109,2.724548521811795}]:0.4407988367329221)[&height=0.44079883673292447,height_95%_HPD={0.19999399174644594,0.6878578932477968},height_median=0.4291381336957576,height_range={0.0784291980217855,1.1763111662299295},length=0.14964647009933815,length_95%_HPD={0.005051358335281364,0.3315669671092518},length_median=0.13057329756217584,length_range={0.0020657155695733564,0.7277322232616878},posterior=1.0,rate=1.0407114755904225,rate_95%_HPD={0.448697148859834,1.6458450399064606},rate_median=0.995533434222478,rate_range={0.30447700850835296,2.7864678907617724}]:0.14964647009933757,167[&height=2.4036081766906945E-15,height_95%_HPD={0.0,5.329070518200751E-15},height_median=1.7763568394002505E-15,height_range={0.0,8.881784197001252E-15},length=0.5904453068322596,length_95%_HPD={0.3381258175069757,0.8748226546225322},length_median=0.5809181657748557,length_range={0.2266772746846346,1.2464767719109222},rate=0.9669419507143009,rate_95%_HPD={0.5459701207850352,1.5325246332303313},rate_median=0.9341107648915312,rate_range={0.3182035267035114,2.342657664655726}]:0.5904453068322596)[&height=0.590445306832262,height_95%_HPD={0.33812581750697923,0.874822654622534},height_median=0.5809181657748583,height_range={0.22667727468463816,1.2464767719109258},length=0.3274332910505472,length_95%_HPD={0.06518885111132988,0.5829054453944718},length_median=0.3119834458520998,length_range={0.0172026093736104,1.1379564301551444},posterior=1.0,rate=1.184822784472576,rate_95%_HPD={0.6021572258902473,1.8950469770559433},rate_median=1.1405540042196534,rate_range={0.3887618891800294,2.9976355677346365}]:0.32743329105054564)[&height=0.9178785978828077,height_95%_HPD={0.5954192409658301,1.2552030433249595},height_median=0.9061450985853501,height_range={0.45369211667555476,1.6296930996524903},length=0.07128547340320528,length_95%_HPD={2.691625952344623E-5,0.20643997660046054},length_median=0.05072619131117495,length_range={2.691625952344623E-5,0.5311848126180969},posterior=1.0,rate=0.9686357379857731,rate_95%_HPD={0.46718965972069787,1.6008758441802324},rate_median=0.9271815108355477,rate_range={0.34248022363921743,2.7791691590216137}]:0.07128547340320479,165[&height=2.3941342735472264E-15,height_95%_HPD={0.0,5.329070518200751E-15},height_median=1.7763568394002505E-15,height_range={0.0,7.105427357601002E-15},length=0.9891640712860109,length_95%_HPD={0.6685102395971061,1.3383565961031731},length_median=0.9735336742635106,length_range={0.49604758556023576,1.748080103511347},rate=0.877220501046289,rate_95%_HPD={0.47604654881574743,1.3017829001500723},rate_median=0.8571154218123702,rate_range={0.3611407788613093,2.184412460314505}]:0.98916407128601)[&height=0.9891640712860125,height_95%_HPD={0.6685102395971096,1.3383565961031767},height_median=0.9735336742635132,height_range={0.49604758556023754,1.748080103511347},length=0.19473857974064007,length_95%_HPD={0.019876799824775304,0.4037108471977522},length_median=0.1753082690426213,length_range={0.0047365897516957745,0.8968997123161682},posterior=1.0,rate=1.023221591290941,rate_95%_HPD={0.5155197480835331,1.6704316346628172},rate_median=0.9757219610739192,rate_range={0.3302573890103527,2.7541012761294836}]:0.19473857974064168,166[&height=2.4201875071917633E-15,height_95%_HPD={0.0,5.329070518200751E-15},height_median=1.7763568394002505E-15,height_range={0.0,7.105427357601002E-15},length=1.1839026510266515,length_95%_HPD={0.8402613869904609,1.5738968718040214},length_median=1.1681819288371367,length_range={0.639090723629975,2.1249607458932864},rate=0.8392169223377944,rate_95%_HPD={0.4697026117371645,1.2238727539069258},rate_median=0.8208713360151147,rate_range={0.3251165378609872,1.8301635876641156}]:1.1839026510266517)[&height=1.1839026510266542,height_95%_HPD={0.8402613869904627,1.5738968718040232},height_median=1.1681819288371402,height_range={0.6390907236299768,2.124960745893288},length=0.29067297293868954,length_95%_HPD={0.05870907026609551,0.5887357047047015},length_median=0.26805226735284027,length_range={0.023072916565109125,1.2955746255892233},posterior=1.0,rate=1.0318543907725657,rate_95%_HPD={0.48237584508903986,1.6407983997715734},rate_median=0.9879232690129428,rate_range={0.36135980567416165,2.9261696911620776}]:0.2906729729386952)[&height=1.4745756239653494,height_95%_HPD={1.0836187335868068,1.9133924426536666},height_median=1.457938081299674,height_range={0.7397201289321664,2.4041871930157885},length=0.14094110474875277,length_95%_HPD={7.790270399965493E-5,0.36487946479676836},length_median=0.11376276596763768,length_range={7.790270399965493E-5,0.7297952557128333},posterior=1.0,rate=0.9477938098638686,rate_95%_HPD={0.4714075662818146,1.5721194319953065},rate_median=0.9060460041503106,rate_range={0.2940220416211313,2.70034236387749}]:0.1409411047487481,(40[&height=2.396108003368782E-15,height_95%_HPD={0.0,5.329070518200751E-15},height_median=1.7763568394002505E-15,height_range={0.0,7.105427357601002E-15},length=0.47739610445267294,length_95%_HPD={0.14420797380494754,0.8668691515757274},length_median=0.4489761871055906,length_range={0.062392741354278414,1.4081574901359133},rate=0.9319051628651637,rate_95%_HPD={0.4714026121487441,1.4925234027189396},rate_median=0.8937255467917408,rate_range={0.31694433533622285,2.5756971892981126}]:0.4773961044526727,41[&height=2.396108003368782E-15,height_95%_HPD={0.0,5.329070518200751E-15},height_median=1.7763568394002505E-15,height_range={0.0,7.105427357601002E-15},length=0.47739610445267294,length_95%_HPD={0.14420797380494754,0.8668691515757274},length_median=0.4489761871055906,length_range={0.062392741354278414,1.4081574901359133},rate=0.95340813578764,rate_95%_HPD={0.4684868186306526,1.4846540523052707},rate_median=0.9163334396048894,rate_range={0.34618622897798673,2.6262884338520407}]:0.4773961044526727)[&height=0.4773961044526751,height_95%_HPD={0.1442079738049511,0.866869151575731},height_median=0.4489761871055933,height_range={0.06239274135428019,1.4081574901359186},length=1.1381206242614224,length_95%_HPD={0.597881305052617,1.6402058825282122},length_median=1.133765352443755,length_range={0.3609443828069363,2.105612707696171},posterior=1.0,rate=0.8879817425242346,rate_95%_HPD={0.5010316114326963,1.3472300228760392},rate_median=0.8598625158444475,rate_range={0.35054173971501534,2.863270250066843}]:1.1381206242614224)[&height=1.6155167287140975,height_95%_HPD={1.1938760854877533,2.0650762107839498},height_median=1.6040084327055366,height_range={0.8579217661840612,2.6174325021572136},length=0.39432534093403265,length_95%_HPD={0.08307157744141591,0.7656111276482136},length_median=0.3681271756887483,length_range={0.034834990025713,1.3540743409488396},posterior=1.0,rate=0.9831157337162432,rate_95%_HPD={0.4651158800359876,1.5426692614650668},rate_median=0.9394228177641708,rate_range={0.34250218797420584,2.99013059556192}]:0.3943253409340346,((27[&height=2.4095293661553618E-15,height_95%_HPD={0.0,3.552713678800501E-15},height_median=1.7763568394002505E-15,height_range={0.0,7.105427357601002E-15},length=1.7007397841722232,length_95%_HPD={1.2570516387903075,2.2110897489117605},length_median=1.6909299325387406,length_range={0.9304471198753443,2.695410216075887},rate=0.9786263981826978,rate_95%_HPD={0.5822530498990648,1.3684802631741255},rate_median=0.9624502144680953,rate_range={0.37102454186009326,1.8398432024888354}]:1.7007397841722227,(50[&height=2.4059766524765613E-15,height_95%_HPD={0.0,5.329070518200751E-15},height_median=1.7763568394002505E-15,height_range={0.0,8.881784197001252E-15},length=1.5103730966533182,length_95%_HPD={1.0099742820191064,1.9721955051030422},length_median=1.5024663116168098,length_range={0.6856780830715614,2.644423374516446},rate=1.376264211486257,rate_95%_HPD={0.8640312891775568,1.9814192051074844},rate_median=1.339253738899093,rate_range={0.666466740419467,2.667487625139711}]:1.5103730966533202,51[&height=2.4059766524765613E-15,height_95%_HPD={0.0,5.329070518200751E-15},height_median=1.7763568394002505E-15,height_range={0.0,8.881784197001252E-15},length=1.5103730966533182,length_95%_HPD={1.0099742820191064,1.9721955051030422},length_median=1.5024663116168098,length_range={0.6856780830715614,2.644423374516446},rate=1.151574941927604,rate_95%_HPD={0.6749149658921768,1.6462304050352004},rate_median=1.1212071180838468,rate_range={0.5559062408127319,2.518143600964739}]:1.5103730966533202)[&height=1.5103730966533226,height_95%_HPD={1.00997428201911,1.9721955051030458},height_median=1.5024663116168133,height_range={0.685678083071565,2.6444233745164496},length=0.19036668751890143,length_95%_HPD={2.2177921763955055E-5,0.4530072426455325},length_median=0.16064486819890433,length_range={2.2177921763955055E-5,1.3104128580573366},posterior=1.0,rate=0.9759834293995849,rate_95%_HPD={0.45852591705445334,1.5657316086744482},rate_median=0.9392121854774867,rate_range={0.3262683022998136,2.5915573153776355}]:0.1903666875189025)[&height=1.7007397841722252,height_95%_HPD={1.2570516387903092,2.211089748911764},height_median=1.6909299325387424,height_range={0.9304471198753479,2.6954102160758904},length=0.11651769071384813,length_95%_HPD={3.206104562636369E-5,0.33315351460281484},length_median=0.08703215145094045,length_range={3.206104562636369E-5,0.9944360551183031},posterior=1.0,rate=0.9427812106146919,rate_95%_HPD={0.44462417355923417,1.5461481561958632},rate_median=0.9001268034129096,rate_range={0.3165441131614599,2.5107160246061313}]:0.11651769071383922,(100[&height=2.404397668619317E-15,height_95%_HPD={0.0,3.552713678800501E-15},height_median=1.7763568394002505E-15,height_range={0.0,7.105427357601002E-15},length=1.3924157399551549,length_95%_HPD={0.8422038235485463,1.9826534584169737},length_median=1.3806938507276625,length_range={0.4821214110811187,2.563153204648202},rate=0.9210264467363548,rate_95%_HPD={0.5059593730522223,1.3314369994242583},rate_median=0.9002796058523305,rate_range={0.37363350693736697,2.473394200675535}]:1.3924157399551553,101[&height=2.404397668619317E-15,height_95%_HPD={0.0,3.552713678800501E-15},height_median=1.7763568394002505E-15,height_range={0.0,7.105427357601002E-15},length=1.3924157399551549,length_95%_HPD={0.8422038235485463,1.9826534584169737},length_median=1.3806938507276625,length_range={0.4821214110811187,2.563153204648202},rate=0.9003222051799281,rate_95%_HPD={0.5142673982342651,1.369550128419201},rate_median=0.8750859603817267,rate_range={0.34864640197364866,2.145689161629706}]:1.3924157399551553)[&height=1.3924157399551578,height_95%_HPD={0.8422038235485498,1.9826534584169755},height_median=1.380693850727666,height_range={0.4821214110811205,2.5631532046482057},length=0.4248417349309137,length_95%_HPD={0.02702423151970379,0.8948306941400261},length_median=0.38138551717755265,length_range={0.0026126411602964694,1.59645359762772},posterior=1.0,rate=0.88561925644192,rate_95%_HPD={0.44961452463639684,1.4401505740887475},rate_median=0.8466757037889368,rate_range={0.3361782381071361,2.3048447190948336}]:0.4248417349309066)[&height=1.8172574748860644,height_95%_HPD={1.3664866318997646,2.3373922040520085},height_median=1.8024403196975323,height_range={1.0134423481387262,3.158423813710927},length=0.19258459476205858,length_95%_HPD={9.190592546204357E-5,0.4810589144650761},length_median=0.15672541489864944,length_range={9.190592546204357E-5,1.2386259624531224},posterior=1.0,rate=0.9300238895277325,rate_95%_HPD={0.4297519231955135,1.515072329790258},rate_median=0.8902166081475303,rate_range={0.33197583834379074,2.587184554424547}]:0.19258459476206768)[&height=2.009842069648132,height_95%_HPD={1.5515516513611045,2.543012445644724},height_median=1.9911308496462787,height_range={1.1297879180438155,3.2534828844664467},length=2.291703103797062,length_95%_HPD={1.48720385529887,3.087727939707812},length_median=2.27128038189611,length_range={1.039330893392263,3.989696924238567},posterior=1.0,rate=1.4828348981836859,rate_95%_HPD={0.9065175840224077,2.0863302596090154},rate_median=1.4412841246540973,rate_range={0.6887788137990433,2.834116111352654}]:2.291703103797049,((24[&height=2.4095293661553618E-15,height_95%_HPD={0.0,5.329070518200751E-15},height_median=1.7763568394002505E-15,height_range={0.0,7.105427357601002E-15},length=0.9827552525237364,length_95%_HPD={0.5261854826561141,1.5178989352179162},length_median=0.9581001337869308,length_range={0.30836906829476085,2.1998530482947},rate=1.207390934119088,rate_95%_HPD={0.6757990699266567,1.8370276961661258},rate_median=1.173172756596732,rate_range={0.4665300614351684,2.699612207808252}]:0.9827552525237364,25[&height=2.4095293661553618E-15,height_95%_HPD={0.0,5.329070518200751E-15},height_median=1.7763568394002505E-15,height_range={0.0,7.105427357601002E-15},length=0.9827552525237364,length_95%_HPD={0.5261854826561141,1.5178989352179162},length_median=0.9581001337869308,length_range={0.30836906829476085,2.1998530482947},rate=0.8995914481582604,rate_95%_HPD={0.4847660517123562,1.3686248977372357},rate_median=0.8671419055078655,rate_range={0.3448335585260468,2.5702924530274034}]:0.9827552525237364)[&height=0.9827552525237389,height_95%_HPD={0.5261854826561159,1.5178989352179197},height_median=0.9581001337869353,height_range={0.3083690682947626,2.1998530482947016},length=0.608568960086685,length_95%_HPD={0.17499210131762055,1.123928359569657},length_median=0.5756259573186746,length_range={0.07789725702738615,2.020590470501678},posterior=1.0,rate=1.018835113413578,rate_95%_HPD={0.4806295755198704,1.591519297982414},rate_median=0.9806012992583237,rate_range={0.3660066938730491,2.5506378605437128}]:0.6085689600866828,26[&height=2.3996607170475826E-15,height_95%_HPD={0.0,3.552713678800501E-15},height_median=1.7763568394002505E-15,height_range={0.0,7.105427357601002E-15},length=1.5913242126104181,length_95%_HPD={1.0343729207955423,2.2547574322234327},length_median=1.569332007604344,length_range={0.5884284401668562,2.894088734617023},rate=1.0459521519348662,rate_95%_HPD={0.591017872201379,1.4954452539864687},rate_median=1.0196054463910345,rate_range={0.4515680285862761,2.360352385208808}]:1.5913242126104192)[&height=1.5913242126104217,height_95%_HPD={1.0343729207955423,2.2547574322234345},height_median=1.5693320076043467,height_range={0.5884284401668598,2.894088734617025},length=2.710220960834767,length_95%_HPD={1.8130881927053464,3.5862525339610007},length_median=2.6908885715168043,length_range={1.231228894647301,4.355823889278013},posterior=1.0,rate=1.450521805393331,rate_95%_HPD={0.934089817476265,2.007349821596453},rate_median=1.418302502870017,rate_range={0.7834209837087792,2.773605162045933}]:2.710220960834759)[&height=4.301545173445181,height_95%_HPD={3.466418513284065,5.185219219480651},height_median=4.284406456260701,height_range={2.937339520432631,5.852217028051742},length=0.5253380420024958,length_95%_HPD={0.13428734447471058,0.950062385580603},length_median=0.49270069694491436,length_range={0.07439878541874911,1.9779276293106465},posterior=1.0,rate=1.0908350713149728,rate_95%_HPD={0.5266732589768296,1.717185960193853},rate_median=1.0479177371300294,rate_range={0.4000594903100339,2.6639933493922823}]:0.5253380420024945)[&height=4.826883215447675,height_95%_HPD={3.9881796904334754,5.751954001012139},height_median=4.815800969218159,height_range={3.3841429230104616,6.429456714423785},length=0.8441910485457266,length_95%_HPD={0.37272735994953177,1.4211129994189742},length_median=0.8088450537205278,length_range={0.1901863958353811,2.3814581764634735},posterior=1.0,rate=1.2227051557595525,rate_95%_HPD={0.6228095453504404,1.873147788669653},rate_median=1.1827220585368103,rate_range={0.5002866872742503,2.65479083065515}]:0.8441910485457615,57[&height=2.4083451282624284E-15,height_95%_HPD={1.7763568394002505E-15,3.552713678800501E-15},height_median=1.7763568394002505E-15,height_range={1.7763568394002505E-15,5.329070518200751E-15},length=5.671074263993435,length_95%_HPD={4.691545967047709,6.6483303994556024},length_median=5.668118355183056,length_range={4.056837416621825,7.5376866678407},rate=0.7445370557495584,rate_95%_HPD={0.5305861650857637,0.9614377777712301},rate_median=0.7392476932131619,rate_range={0.40123694598314835,1.194697988973297}]:5.671074263993434)[&height=5.671074263993437,height_95%_HPD={4.691545967047711,6.648330399455606},height_median=5.668118355183059,height_range={4.056837416621827,7.537686667840702},length=1.5747579942534644,length_95%_HPD={0.8599242389759212,2.359096701899233},length_median=1.5413567428079018,length_range={0.6058518697625983,3.204286956942428},posterior=1.0,rate=1.430442897589621,rate_95%_HPD={0.7676170489347868,2.1285116686384153},rate_median=1.3875199555320397,rate_range={0.5866273181490241,2.919531588383474}]:1.5747579942534324,((11[&height=2.4107136040482955E-15,height_95%_HPD={0.0,3.552713678800501E-15},height_median=1.7763568394002505E-15,height_range={0.0,7.105427357601002E-15},length=0.8911775638762782,length_95%_HPD={0.35310209481033716,1.5150804669619875},length_median=0.8509091475148018,length_range={0.16896040707765714,2.645775359458308},rate=0.7559660473304336,rate_95%_HPD={0.3820513034342229,1.1619276431065007},rate_median=0.7296401134723924,rate_range={0.3065450071914349,1.8357242096893738}]:0.8911775638762778,202[&height=2.4107136040482955E-15,height_95%_HPD={0.0,3.552713678800501E-15},height_median=1.7763568394002505E-15,height_range={0.0,7.105427357601002E-15},length=0.8911775638762782,length_95%_HPD={0.35310209481033716,1.5150804669619875},length_median=0.8509091475148018,length_range={0.16896040707765714,2.645775359458308},rate=1.1909915733996965,rate_95%_HPD={0.644430303478898,1.8891860404997984},rate_median=1.1457494956452703,rate_range={0.4045135490354054,2.899542162607854}]:0.8911775638762778)[&height=0.8911775638762802,height_95%_HPD={0.35310209481033894,1.515080466961991},height_median=0.8509091475148036,height_range={0.16896040707765891,2.6457753594583115},length=2.226816473270598,length_95%_HPD={1.3202303481970397,3.1642098965822445},length_median=2.2087828467545307,length_range={0.7523019930603798,4.017750782816713},posterior=1.0,rate=0.8505634985953592,rate_95%_HPD={0.5005203835792972,1.2356836261182518},rate_median=0.8297316514168144,rate_range={0.342288526104149,2.07775873871162}]:2.2268164732706053,((((55[&height=2.409924112119673E-15,height_95%_HPD={0.0,3.552713678800501E-15},height_median=1.7763568394002505E-15,height_range={0.0,7.105427357601002E-15},length=2.0365796799980704,length_95%_HPD={1.4282567904950092,2.6749605635956213},length_median=2.0157247946066463,length_range={1.0459428586829436,3.2235843832073545},rate=0.9342388818997154,rate_95%_HPD={0.5565681880287806,1.324807830287608},rate_median=0.9169663496745731,rate_range={0.41233774447029986,2.0261785039493554}]:2.0365796799980718,(58[&height=2.4280824264779867E-15,height_95%_HPD={0.0,5.329070518200751E-15},height_median=1.7763568394002505E-15,height_range={0.0,7.105427357601002E-15},length=1.5034367586845554,length_95%_HPD={1.031100546177873,2.0239593546964993},length_median=1.4837901713561044,length_range={0.8342937698667239,2.7188134323066038},rate=0.8453558815170985,rate_95%_HPD={0.4881372480403557,1.2284417355736095},rate_median=0.8234732180389364,rate_range={0.3476072291884297,1.8766714391327355}]:1.5034367586845547,((59[&height=2.421371745084697E-15,height_95%_HPD={0.0,5.329070518200751E-15},height_median=1.7763568394002505E-15,height_range={0.0,7.105427357601002E-15},length=0.7883026878198122,length_95%_HPD={0.40114021527828214,1.1969953637489166},length_median=0.7685885241805819,length_range={0.1922455490253956,1.8309123642747513},rate=0.9966646002644441,rate_95%_HPD={0.5425790712646238,1.5132500255484707},rate_median=0.9662812836994157,rate_range={0.3330389267564353,2.784558058048018}]:0.7883026878198118,60[&height=2.421371745084697E-15,height_95%_HPD={0.0,5.329070518200751E-15},height_median=1.7763568394002505E-15,height_range={0.0,7.105427357601002E-15},length=0.7883026878198122,length_95%_HPD={0.40114021527828214,1.1969953637489166},length_median=0.7685885241805819,length_range={0.1922455490253956,1.8309123642747513},rate=1.120840233404753,rate_95%_HPD={0.6092980436376898,1.729677834549676},rate_median=1.0855444925665991,rate_range={0.42498482777020646,2.741049236706979}]:0.7883026878198118)[&height=0.7883026878198143,height_95%_HPD={0.4011402152782839,1.1969953637489166},height_median=0.7685885241805854,height_range={0.19224554902539737,1.8309123642747531},length=0.6079039974257141,length_95%_HPD={0.23036919949097623,1.044440322937355},length_median=0.5841649375942461,length_range={0.09980139318429337,1.493787766384866},posterior=1.0,rate=1.045678976646551,rate_95%_HPD={0.5191279306487472,1.610770264740617},rate_median=1.009629219181842,rate_range={0.3613419949328552,2.9076811407277154}]:0.6079039974257161,61[&height=2.423345474906253E-15,height_95%_HPD={0.0,5.329070518200751E-15},height_median=1.7763568394002505E-15,height_range={0.0,7.105427357601002E-15},length=1.3962066852455275,length_95%_HPD={0.9455391965078359,1.8975660010802269},length_median=1.3797628342951436,length_range={0.697336915074068,2.6597765844898973},rate=0.9355469260211671,rate_95%_HPD={0.536383958663848,1.3369407580044483},rate_median=0.9140375807077599,rate_range={0.4235469396345442,2.068233220390522}]:1.396206685245528)[&height=1.3962066852455304,height_95%_HPD={0.9455391965078377,1.8975660010802287},height_median=1.3797628342951453,height_range={0.6973369150740698,2.6597765844898973},length=0.10723007343902666,length_95%_HPD={1.4212670054192245E-5,0.32548603539342125},length_median=0.07330319789262774,length_range={1.4212670054192245E-5,1.3387732204358453},posterior=1.0,rate=0.9210974840505628,rate_95%_HPD={0.4162479688330891,1.4639321531740384},rate_median=0.8841729488950554,rate_range={0.29050204594630535,2.53186045790819}]:0.1072300734390268)[&height=1.5034367586845572,height_95%_HPD={1.0311005461778766,2.023959354696501},height_median=1.483790171356107,height_range={0.8342937698667239,2.7188134323066038},length=0.5331429213135166,length_95%_HPD={0.12006778627458026,1.0346972754556152},length_median=0.49350860819631936,length_range={0.05418937423771908,1.8622201773872398},posterior=1.0,rate=0.9462734496216191,rate_95%_HPD={0.4663701707304936,1.5035475628447055},rate_median=0.9061354670179,rate_range={0.3530412509423041,2.684466276113531}]:0.5331429213135168)[&height=2.036579679998074,height_95%_HPD={1.428256790495011,2.674960563595625},height_median=2.01572479460665,height_range={1.0459428586829453,3.223584383207358},length=0.37372218977186183,length_95%_HPD={0.0042410523050016025,0.8538523409747967},length_median=0.324444085636201,length_range={0.001291645461229507,2.0212939645184314},posterior=1.0,rate=0.9065665808414505,rate_95%_HPD={0.4351405782362914,1.4623106064645774},rate_median=0.8612555634610444,rate_range={0.33196925754086565,2.508514496917936}]:0.37372218977185767,91[&height=2.4154505556200294E-15,height_95%_HPD={0.0,3.552713678800501E-15},height_median=1.7763568394002505E-15,height_range={0.0,7.105427357601002E-15},length=2.410301869769928,length_95%_HPD={1.7260234321594883,3.1279629535799334},length_median=2.387027438277876,length_range={1.3444065632561077,3.873581212505246},rate=0.8965884519015942,rate_95%_HPD={0.5602625325434366,1.2499156375128162},rate_median=0.882075721846768,rate_range={0.4320128992717586,1.8915961293662071}]:2.4103018697699294)[&height=2.4103018697699317,height_95%_HPD={1.7260234321594918,3.127962953579937},height_median=2.3870274382778787,height_range={1.3444065632561113,3.873581212505248},length=0.36674437178707103,length_95%_HPD={1.976203422238143E-4,0.9165316430875201},length_median=0.3019377906963827,length_range={1.976203422238143E-4,1.9944370874204278},posterior=1.0,rate=0.8841419897001983,rate_95%_HPD={0.4102541343045157,1.4284822597800066},rate_median=0.845922308094841,rate_range={0.3221034138468397,2.2986420187413974}]:0.36674437178706887,233[&height=2.4162400475486518E-15,height_95%_HPD={0.0,3.552713678800501E-15},height_median=1.7763568394002505E-15,height_range={0.0,7.105427357601002E-15},length=2.777046241556998,length_95%_HPD={2.1060804457590567,3.599208154207945},length_median=2.7400678881131206,length_range={1.6976621688436317,4.282525865000162},rate=1.2423130067282324,rate_95%_HPD={0.8270242134770874,1.711459768440834},rate_median=1.2217146748822425,rate_range={0.6668354806974586,2.343262109327233}]:2.7770462415569983)[&height=2.7770462415570005,height_95%_HPD={2.1060804457590585,3.599208154207947},height_median=2.7400678881131233,height_range={1.6976621688436353,4.282525865000165},length=0.2024603930979843,length_95%_HPD={1.0469770494747621E-4,0.5870595000872827},length_median=0.1468649287059156,length_range={1.0469770494747621E-4,1.60195874871647},posterior=1.0,rate=0.9111514157576128,rate_95%_HPD={0.4214670686033758,1.4646502970992081},rate_median=0.8719026440367559,rate_range={0.32158876310043333,2.589338104515441}]:0.20246039309798958,213[&height=2.4087398742267398E-15,height_95%_HPD={1.7763568394002505E-15,3.552713678800501E-15},height_median=1.7763568394002505E-15,height_range={0.0,7.105427357601002E-15},length=2.979506634654986,length_95%_HPD={2.288046528330028,3.8184740317429844},length_median=2.9504700543585525,length_range={1.925864308667312,4.693593167520426},rate=1.00625578355249,rate_95%_HPD={0.6805631538659944,1.3620039186491715},rate_median=0.9916559277932842,rate_range={0.5062202381430113,1.8069837276357616}]:2.979506634654988)[&height=2.97950663465499,height_95%_HPD={2.2880465283300317,3.818474031742986},height_median=2.950470054358555,height_range={1.9258643086673137,4.693593167520428},length=0.1384874024918875,length_95%_HPD={2.710766722557878E-5,0.42567100025953764},length_median=0.09316264556635989,length_range={2.710766722557878E-5,1.230884430239323},posterior=1.0,rate=0.903482318149825,rate_95%_HPD={0.4157096779985517,1.467029031628092},rate_median=0.8630833835235896,rate_range={0.3462654174114933,2.5250883362048286}]:0.1384874024918954)[&height=3.1179940371468855,height_95%_HPD={2.3975654851331454,3.9884850870816697},height_median=3.0844799870039825,height_range={2.0262036282248976,4.923593635994394},length=4.1278382211000055,length_95%_HPD={3.0098410416794374,5.239561061495069},length_median=4.126705344927586,length_range={1.9061633255373662,6.523342443798835},posterior=1.0,rate=0.5103887872317255,rate_95%_HPD={0.32867817083017103,0.6907446774982531},rate_median=0.5027893616954859,rate_range={0.29131740695360453,1.051234035815544}]:4.127838221099983)[&height=7.245832258246869,height_95%_HPD={6.2006225964059904,8.390004818906284},height_median=7.2548680055453705,height_range={5.312801290757076,9.291761550732419},length=0.5157342273369945,length_95%_HPD={0.09910093226343353,1.0320270272743555},length_median=0.4685538901860027,length_range={0.029136371536769623,3.027628388304512},posterior=1.0,rate=0.9496221609715921,rate_95%_HPD={0.4478746313738714,1.5004497878848233},rate_median=0.9122890186063192,rate_range={0.3423514905887768,2.653965043054928}]:0.5157342273369858,(((33[&height=2.4051871605479393E-15,height_95%_HPD={0.0,5.329070518200751E-15},height_median=1.7763568394002505E-15,height_range={0.0,7.105427357601002E-15},length=0.55717519003731,length_95%_HPD={0.19107479424476814,0.9513875109845955},length_median=0.5273703502812239,length_range={0.10238239639495994,1.7817623043198871},rate=0.8697309176951795,rate_95%_HPD={0.4377208672409213,1.3579252925169665},rate_median=0.8398736198752351,rate_range={0.31131029672341626,2.382916281168891}]:0.55717519003731,34[&height=2.4051871605479393E-15,height_95%_HPD={0.0,5.329070518200751E-15},height_median=1.7763568394002505E-15,height_range={0.0,7.105427357601002E-15},length=0.55717519003731,length_95%_HPD={0.19107479424476814,0.9513875109845955},length_median=0.5273703502812239,length_range={0.10238239639495994,1.7817623043198871},rate=1.1894298592283252,rate_95%_HPD={0.6137676043135897,1.8650900673403696},rate_median=1.1483268052417315,rate_range={0.381387219678408,2.8175577215956866}]:0.55717519003731)[&height=0.5571751900373124,height_95%_HPD={0.1910747942447717,0.9513875109845991},height_median=0.5273703502812275,height_range={0.10238239639496172,1.7817623043198907},length=0.8318113918951623,length_95%_HPD={0.2703018194544917,1.4190312601383699},length_median=0.789289543886528,length_range={0.18372775809242547,2.766805548020349},posterior=1.0,rate=1.0797744495360082,rate_95%_HPD={0.5724075941399278,1.6989572401557798},rate_median=1.0357160734578925,rate_range={0.40214438244797146,2.7791691590216137}]:0.8318113918951647,35[&height=2.417029539477274E-15,height_95%_HPD={0.0,3.552713678800501E-15},height_median=1.7763568394002505E-15,height_range={0.0,7.105427357601002E-15},length=1.3889865819324747,length_95%_HPD={0.7263874361309703,2.054629714074668},length_median=1.3567093728373854,length_range={0.5507102036726401,3.351538502021027},rate=0.7222155835435184,rate_95%_HPD={0.407681919340105,1.0941410721443883},rate_median=0.703670848477806,rate_range={0.3078968016835945,1.8826259229215785}]:1.3889865819324747)[&height=1.3889865819324771,height_95%_HPD={0.7263874361309739,2.0546297140746734},height_median=1.356709372837388,height_range={0.5507102036726419,3.3515385020210307},length=0.2684146377129824,length_95%_HPD={0.0064577515006849495,0.6686698629687671},length_median=0.21695459028773278,length_range={0.0012174879889563783,1.8478443296933609},posterior=1.0,rate=0.8936601381707117,rate_95%_HPD={0.39477597399952497,1.420604156204925},rate_median=0.8554470260860578,rate_range={0.3316539785080719,2.7360271794693127}]:0.26841463771298124,36[&height=2.404792414583628E-15,height_95%_HPD={0.0,3.552713678800501E-15},height_median=1.7763568394002505E-15,height_range={0.0,7.105427357601002E-15},length=1.6574012196454557,length_95%_HPD={0.9580542931287148,2.440091569907578},length_median=1.6220721058185044,length_range={0.6369506311556066,3.9346302443503536},rate=0.9307761103065593,rate_95%_HPD={0.5226544628369656,1.3571009168924992},rate_median=0.9018243580075134,rate_range={0.3483544559747661,2.3246081545419943}]:1.657401219645456)[&height=1.6574012196454584,height_95%_HPD={0.9580542931287184,2.4400915699075796},height_median=1.6220721058185088,height_range={0.6369506311556083,3.934630244350357},length=6.1041652659383985,length_95%_HPD={4.9007273031404335,7.289186803505855},length_median=6.112552760212633,length_range={3.6913895240316306,8.146573838626887},posterior=1.0,rate=0.4264811260461097,rate_95%_HPD={0.3116415976275132,0.5673041579188272},rate_median=0.41420566076973375,rate_range={0.2744602685712502,0.7847535477813987}]:6.104165265938397)[&height=7.761566485583855,height_95%_HPD={6.677661114255521,8.817932017324521},height_median=7.776062380327739,height_range={5.73466120784076,9.563404676777639},length=0.4566720531821879,length_95%_HPD={5.363567261156277E-4,1.0903737371936257},length_median=0.3871704332965291,length_range={5.363567261156277E-4,2.2400778576590525},posterior=1.0,rate=0.8701337701317496,rate_95%_HPD={0.3990363415293798,1.4139509760808606},rate_median=0.8319833645173769,rate_range={0.30620566622585477,2.4556001502834315}]:0.45667205318217174)[&height=8.218238538766027,height_95%_HPD={7.216698918248989,9.224911323740308},height_median=8.230537073578525,height_range={6.345964031255675,9.893518060528738},length=0.827272440640509,length_95%_HPD={0.21595013632519588,1.4690859194104355},length_median=0.7813331496081819,length_range={0.06472880101902767,2.29727432564078},posterior=1.0,rate=0.9425850760048228,rate_95%_HPD={0.44500379313886235,1.5134322758452812},rate_median=0.8961453156378305,rate_range={0.32584970196760993,2.568298937145546}]:0.8272724406405398)[&height=9.045510979406567,height_95%_HPD={8.080715230312977,9.973548010784885},height_median=9.07597789619423,height_range={7.142274416172878,10.608630828505042},length=0.6779512216592164,length_95%_HPD={1.780353914249133E-5,1.41148016846814},length_median=0.634936070972917,length_range={1.780353914249133E-5,2.6023498418941857},posterior=1.0,rate=0.9808010815790181,rate_95%_HPD={0.47793858719627574,1.5965239082523242},rate_median=0.9348490973220198,rate_range={0.3310146884459589,2.752869151801135}]:0.6779512216592227,(((((((12[&height=2.4411090433002553E-15,height_95%_HPD={0.0,5.329070518200751E-15},height_median=1.7763568394002505E-15,height_range={0.0,7.105427357601002E-15},length=0.8411014391288372,length_95%_HPD={0.4963017570173456,1.1994500278984326},length_median=0.8245016226742647,length_range={0.3438828496534576,1.566146213012404},rate=0.9781784248013502,rate_95%_HPD={0.533834008078783,1.474836271469849},rate_median=0.9531305692774952,rate_range={0.39659846083365785,2.2923966280897283}]:0.841101439128837,(16[&height=2.4347931078712767E-15,height_95%_HPD={0.0,5.329070518200751E-15},height_median=1.7763568394002505E-15,height_range={0.0,8.881784197001252E-15},length=0.6197273714827065,length_95%_HPD={0.2906637577801714,0.9502701613487563},length_median=0.6064240539290333,length_range={0.17380440096430583,1.5119816408889015},rate=0.9126016552546696,rate_95%_HPD={0.48319991118662026,1.4038605914767044},rate_median=0.8835977679172755,rate_range={0.32832318295704094,2.5450933216977147}]:0.619727371482707,18[&height=2.4347931078712767E-15,height_95%_HPD={0.0,5.329070518200751E-15},height_median=1.7763568394002505E-15,height_range={0.0,8.881784197001252E-15},length=0.6197273714827065,length_95%_HPD={0.2906637577801714,0.9502701613487563},length_median=0.6064240539290333,length_range={0.17380440096430583,1.5119816408889015},rate=1.1499899396760953,rate_95%_HPD={0.6228983406810474,1.7792271667479003},rate_median=1.116080519672611,rate_range={0.43948895063368215,2.658170747535562}]:0.619727371482707)[&height=0.6197273714827094,height_95%_HPD={0.2906637577801714,0.9502701613487581},height_median=0.6064240539290369,height_range={0.17380440096431116,1.5119816408889033},length=0.22137406764613057,length_95%_HPD={0.002115154822050158,0.4872962637100038},length_median=0.1930075521985648,length_range={0.0013409923945317814,1.0205835098885956},posterior=1.0,rate=0.9634772828537259,rate_95%_HPD={0.47112727603416354,1.5635405661252884},rate_median=0.9279553601799599,rate_range={0.32938715148427433,2.6620587531318165}]:0.22137406764613)[&height=0.8411014391288394,height_95%_HPD={0.49630175701734913,1.1994500278984344},height_median=0.8245016226742656,height_range={0.34388284965346116,1.5661462130124075},length=0.17973503100679195,length_95%_HPD={0.005107473992294942,0.4209982603672646},length_median=0.15250935413944422,length_range={9.895557786876452E-5,0.876956080751425},posterior=1.0,rate=0.9581799843309131,rate_95%_HPD={0.45763520347345954,1.5680416927591239},rate_median=0.91496898379878,rate_range={0.3480376385111333,2.917899482704438}]:0.1797350310067909,(13[&height=2.437556329621455E-15,height_95%_HPD={0.0,5.329070518200751E-15},height_median=1.7763568394002505E-15,height_range={0.0,7.105427357601002E-15},length=0.4615411604023896,length_95%_HPD={0.15225128903234975,0.7977509896806332},length_median=0.44519584824835157,length_range={0.04930093987861639,1.2146760904011629},rate=1.1255387691386274,rate_95%_HPD={0.5783613233108986,1.7991629763439803},rate_median=1.0758997235052614,rate_range={0.38231695412537764,2.8083466675615707}]:0.46154116040239,15[&height=2.437556329621455E-15,height_95%_HPD={0.0,5.329070518200751E-15},height_median=1.7763568394002505E-15,height_range={0.0,7.105427357601002E-15},length=0.4615411604023896,length_95%_HPD={0.15225128903234975,0.7977509896806332},length_median=0.44519584824835157,length_range={0.04930093987861639,1.2146760904011629},rate=0.8897249757326376,rate_95%_HPD={0.4501107760613978,1.4090233586005156},rate_median=0.8557760244313912,rate_range={0.31818509239552006,2.2777834916275577}]:0.46154116040239)[&height=0.46154116040239246,height_95%_HPD={0.15225128903235152,0.797750989680635},height_median=0.44519584824835245,height_range={0.04930093987861994,1.2146760904011646},length=0.5592953097332386,length_95%_HPD={0.17541424965399877,0.9611937431576187},length_median=0.5420106620618235,length_range={0.030088136047815794,1.5934681765870078},posterior=1.0,rate=1.0127492818602624,rate_95%_HPD={0.5221894528523359,1.5703413473450305},rate_median=0.9685826573866612,rate_range={0.3117623709667693,2.708026679862824}]:0.5592953097332378)[&height=1.0208364701356303,height_95%_HPD={0.6772572894626876,1.4280401424214766},height_median=1.007723132336447,height_range={0.4813500701801079,1.8341291367681443},length=0.2820761531309822,length_95%_HPD={0.02351466966241489,0.604824897775929},length_median=0.25109669674859614,length_range={0.009126865917107096,1.334272428678009},posterior=1.0,rate=0.9815537948762547,rate_95%_HPD={0.4970266010824323,1.6347474633030736},rate_median=0.9419460171431999,rate_range={0.36411144260830586,2.5109482201764495}]:0.28207615313098033,14[&height=2.411503095976918E-15,height_95%_HPD={0.0,3.552713678800501E-15},height_median=1.7763568394002505E-15,height_range={0.0,7.105427357601002E-15},length=1.302912623266609,length_95%_HPD={0.8509106019969259,1.783999072433815},length_median=1.282648018840062,length_range={0.679045102036067,2.532555287997173},rate=0.8139811423604655,rate_95%_HPD={0.4716107931687915,1.2127229116981815},rate_median=0.7945955728710603,rate_range={0.35021528379441047,1.8865356694079334}]:1.3029126232666082)[&height=1.3029126232666106,height_95%_HPD={0.8509106019969312,1.7839990724338168},height_median=1.2826480188400629,height_range={0.6790451020360688,2.532555287997175},length=0.5306270007056254,length_95%_HPD={0.09318226764212234,1.0517932452113028},length_median=0.4859596825355137,length_range={0.035621499998919504,2.5779899804470876},posterior=1.0,rate=0.96002367188354,rate_95%_HPD={0.49123090260730157,1.5779844758551955},rate_median=0.9169877882260042,rate_range={0.32213343292565133,2.5085185361776303}]:0.5306270007056313,17[&height=2.424529712799186E-15,height_95%_HPD={1.7763568394002505E-15,3.552713678800501E-15},height_median=1.7763568394002505E-15,height_range={0.0,5.329070518200751E-15},length=1.833539623972239,length_95%_HPD={1.2155848023116231,2.5273650225424786},length_median=1.8076168046388639,length_range={0.9322932770794381,3.901558727567169},rate=0.9520417677910054,rate_95%_HPD={0.5830434238536802,1.4047114075700655},rate_median=0.9291897984927892,rate_range={0.36291477192591104,1.9630268616856894}]:1.8335396239722395)[&height=1.833539623972242,height_95%_HPD={1.2155848023116267,2.5273650225424804},height_median=1.8076168046388665,height_range={0.9322932770794399,3.9015587275671706},length=2.1811767748190114,length_95%_HPD={1.0740271246507405,3.4150085105163317},length_median=2.140100948353207,length_range={0.5640604899150174,4.847326142526531},posterior=1.0,rate=0.9831280590236765,rate_95%_HPD={0.5239403096957568,1.5028666716482761},rate_median=0.9496458171927138,rate_range={0.39711778181961377,2.638671412067758}]:2.1811767748190114,(63[&height=2.4221612370133194E-15,height_95%_HPD={0.0,3.552713678800501E-15},height_median=1.7763568394002505E-15,height_range={0.0,7.105427357601002E-15},length=1.1355127216856005,length_95%_HPD={0.49634362400382415,1.8573914308982022},length_median=1.0914839846445332,length_range={0.34893253527276613,3.198684448192549},rate=1.0371750360997756,rate_95%_HPD={0.5685342341976533,1.585630479135175},rate_median=1.0059607415857514,rate_range={0.342259096101475,2.5649793573835464}]:1.1355127216856007,64[&height=2.4221612370133194E-15,height_95%_HPD={0.0,3.552713678800501E-15},height_median=1.7763568394002505E-15,height_range={0.0,7.105427357601002E-15},length=1.1355127216856005,length_95%_HPD={0.49634362400382415,1.8573914308982022},length_median=1.0914839846445332,length_range={0.34893253527276613,3.198684448192549},rate=0.9009602937738943,rate_95%_HPD={0.46941716770469,1.4006084632044806},rate_median=0.868970796480122,rate_range={0.3487336721815631,2.2988857520799155}]:1.1355127216856007)[&height=1.1355127216856031,height_95%_HPD={0.4963436240038259,1.8573914308982058},height_median=1.0914839846445359,height_range={0.3489325352727697,3.1986844481925507},length=2.8792036771056444,length_95%_HPD={1.672850468223233,4.233647574449946},length_median=2.841147397006357,length_range={0.8870651101695408,6.008406519032809},posterior=1.0,rate=0.9430836104954174,rate_95%_HPD={0.5456377025555179,1.3729992010761252},rate_median=0.918154085690003,rate_range={0.35755586958702956,2.5082663306940898}]:2.87920367710565)[&height=4.014716398791253,height_95%_HPD={2.8070557593007877,5.248506524746767},height_median=3.9694941715724013,height_range={2.090115842423737,6.938094478822304},length=3.3968325809152446,length_95%_HPD={1.96185661501488,4.831898203514884},length_median=3.3903829789566036,length_range={1.1616757034633807,5.8992530748036955},posterior=1.0,rate=0.883260221835799,rate_95%_HPD={0.48527487896068644,1.2931492617177174},rate_median=0.8564657011054584,rate_range={0.3716999793953859,2.092550296145686}]:3.3968325809152446,((((226[&height=2.3953185114401598E-15,height_95%_HPD={0.0,3.552713678800501E-15},height_median=1.7763568394002505E-15,height_range={0.0,7.105427357601002E-15},length=2.0803811498172418,length_95%_HPD={1.5092863613371126,2.6581131300737715},length_median=2.059482452103275,length_range={1.1638728717421003,3.2414756487316154},rate=1.1459502413431542,rate_95%_HPD={0.7032281168230178,1.6338037637016372},rate_median=1.127225264522413,rate_range={0.54694110740257,2.1641699973880177}]:2.080381149817242,((228[&height=2.3953185114401598E-15,height_95%_HPD={0.0,5.329070518200751E-15},height_median=1.7763568394002505E-15,height_range={0.0,7.105427357601002E-15},length=1.587238606220197,length_95%_HPD={1.0635492962924733,2.183364766930212},length_median=1.565680562305316,length_range={0.7647024339173747,2.744378670778067},rate=1.0721022624935501,rate_95%_HPD={0.6434731385599874,1.5339954947634546},rate_median=1.0494119876629453,rate_range={0.43129939430742054,2.219930839035285}]:1.5872386062201969,230[&height=2.3953185114401598E-15,height_95%_HPD={0.0,5.329070518200751E-15},height_median=1.7763568394002505E-15,height_range={0.0,7.105427357601002E-15},length=1.587238606220197,length_95%_HPD={1.0635492962924733,2.183364766930212},length_median=1.565680562305316,length_range={0.7647024339173747,2.744378670778067},rate=1.3670935008984928,rate_95%_HPD={0.8343616300469557,1.9577317295240158},rate_median=1.3298403448343117,rate_range={0.5867944176058034,2.9182242935312313}]:1.5872386062201969)[&height=1.5872386062201993,height_95%_HPD={1.063549296292475,2.1833647669302154},height_median=1.5656805623053187,height_range={0.7647024339173747,2.744378670778069},length=0.4059727995013245,length_95%_HPD={0.07804604341380994,0.7931121085225747},length_median=0.37338801410978917,length_range={0.032890529768842214,1.8255429469206597},posterior=1.0,rate=1.0170534343983428,rate_95%_HPD={0.49580797687176525,1.617389792353131},rate_median=0.9767177327543577,rate_range={0.35359868120316995,2.77563473006692}]:0.4059727995013165,229[&height=2.385844608296692E-15,height_95%_HPD={0.0,3.552713678800501E-15},height_median=1.7763568394002505E-15,height_range={0.0,7.105427357601002E-15},length=1.993211405721514,length_95%_HPD={1.424669961638024,2.563168709521044},length_median=1.9723479881022548,length_range={1.1323044734096257,3.206749119426407},rate=1.5021084495434327,rate_95%_HPD={0.9841245120068141,2.090000798896609},rate_median=1.4770037781924106,rate_range={0.7241519860084644,2.7395374072771803}]:1.9932114057215133)[&height=1.9932114057215158,height_95%_HPD={1.4246699616380258,2.5631687095210474},height_median=1.9723479881022565,height_range={1.1323044734096257,3.2067491194264086},length=0.08716974409572659,length_95%_HPD={1.794347447692246E-5,0.2635060059319727},length_median=0.05969689588565119,length_range={1.794347447692246E-5,0.7746376831255013},posterior=1.0,rate=0.9447568425410249,rate_95%_HPD={0.4416592949800877,1.5395381730811195},rate_median=0.90467831245334,rate_range={0.31644274656154103,2.5890240136572737}]:0.08716974409572864)[&height=2.0803811498172444,height_95%_HPD={1.5092863613371144,2.6581131300737733},height_median=2.0594824521032775,height_range={1.163872871742102,3.241475648731617},length=0.22110849932833324,length_95%_HPD={0.015448682699394922,0.49750662765149034},length_median=0.1931424392203116,length_range={1.5321960340397567E-4,0.9677054727259407},posterior=1.0,rate=1.0094151515603869,rate_95%_HPD={0.5068671254952863,1.6541049939124974},rate_median=0.964796062091241,rate_range={0.34473703374454434,2.6171052999352344}]:0.22110849932833432,227[&height=2.3968974952974045E-15,height_95%_HPD={0.0,3.552713678800501E-15},height_median=1.7763568394002505E-15,height_range={0.0,5.329070518200751E-15},length=2.3014896491455774,length_95%_HPD={1.7450546797186508,2.9721757646364058},length_median=2.2793580450198965,length_range={1.414121433114233,3.643778164975487},rate=0.8536879534261901,rate_95%_HPD={0.520863495862426,1.1825995011633335},rate_median=0.8400596011163239,rate_range={0.4269496647456602,1.7296242634146481}]:2.3014896491455765)[&height=2.3014896491455787,height_95%_HPD={1.7450546797186526,2.9721757646364075},height_median=2.2793580450198982,height_range={1.4141214331142367,3.6437781649754886},length=1.3190852967605915,length_95%_HPD={0.6674245397879197,2.0514747827252293},length_median=1.2934436791037491,length_range={0.4433370506719019,3.1799738612721766},posterior=1.0,rate=1.4547048504934137,rate_95%_HPD={0.7999430980038355,2.249388626207048},rate_median=1.4019686757167529,rate_range={0.5745310148500501,2.9266796900097116}]:1.3190852967605857,232[&height=2.4083451282624284E-15,height_95%_HPD={1.7763568394002505E-15,3.552713678800501E-15},height_median=1.7763568394002505E-15,height_range={0.0,5.329070518200751E-15},length=3.620574945906163,length_95%_HPD={2.7374427587535184,4.480083136271239},length_median=3.5977617085976616,length_range={2.2681877673223907,5.847261713790714},rate=0.7924772224615554,rate_95%_HPD={0.4934203246092157,1.0918643081653823},rate_median=0.7797742500217395,rate_range={0.3612181421582828,1.555096071770837}]:3.6205749459061622)[&height=3.6205749459061645,height_95%_HPD={2.7374427587535184,4.480083136271241},height_median=3.5977617085976634,height_range={2.2681877673223925,5.847261713790716},length=0.7558771200836251,length_95%_HPD={0.1894237116774855,1.3897174182667076},length_median=0.7127606897717809,length_range={0.08329544698046298,2.6046315384503984},posterior=1.0,rate=1.119230231914346,rate_95%_HPD={0.5450779800005465,1.764710481023778},rate_median=1.0720975909301549,rate_range={0.3757394607585719,2.979871156723766}]:0.755877120083631,231[&height=2.4083451282624284E-15,height_95%_HPD={1.7763568394002505E-15,3.552713678800501E-15},height_median=1.7763568394002505E-15,height_range={1.7763568394002505E-15,5.329070518200751E-15},length=4.376452065989792,length_95%_HPD={3.438882252459214,5.366264189687135},length_median=4.361314329042873,length_range={2.7788771699067523,6.24922483578454},rate=0.8111100445159509,rate_95%_HPD={0.5433836778739165,1.0785014371829837},rate_median=0.803023038552748,rate_range={0.39112734743120414,1.4148400626707602}]:4.376452065989793)[&height=4.376452065989795,height_95%_HPD={3.4388822524592157,5.366264189687136},height_median=4.361314329042877,height_range={2.778877169906754,6.249224835784542},length=3.035096913716707,length_95%_HPD={1.9229993641385335,4.144675783559608},length_median=2.9984340251207064,length_range={1.4003717149149546,5.230638603498614},posterior=1.0,rate=1.6241393530368793,rate_95%_HPD={0.9888410233126416,2.295615236431363},rate_median=1.5960086364222423,rate_range={0.7478078014277313,3.0612772304963674}]:3.0350969137167025)[&height=7.411548979706498,height_95%_HPD={6.247661598637826,8.63437048347057},height_median=7.419395487770043,height_range={5.138519067070456,9.717921517725774},length=1.0597421404832095,length_95%_HPD={0.3722010906543156,1.8242923651689251},length_median=1.009039037058538,length_range={0.21957401959417844,3.117917813781487},posterior=1.0,rate=1.0426593349023308,rate_95%_HPD={0.4964888523818997,1.659837828349832},rate_median=0.9979007996943752,rate_range={0.34827639232364066,2.892248857312767}]:1.0597421404832224,23[&height=2.4083451282624284E-15,height_95%_HPD={1.7763568394002505E-15,3.552713678800501E-15},height_median=1.7763568394002505E-15,height_range={1.7763568394002505E-15,5.329070518200751E-15},length=8.471291120189717,length_95%_HPD={7.266693830889002,9.657942737095349},length_median=8.487388746955016,length_range={6.257815844771201,10.480321870274224},rate=0.6265978521406931,rate_95%_HPD={0.4550672301143441,0.8019640193292762},rate_median=0.6205060709105894,rate_range={0.33879535677795886,1.1412482450884953}]:8.471291120189719)[&height=8.47129112018972,height_95%_HPD={7.266693830889004,9.65794273709535},height_median=8.48738874695502,height_range={6.257815844771203,10.480321870274226},length=1.2521710808760633,length_95%_HPD={0.17597196131071868,2.3210244459668044},length_median=1.2199926547300417,length_range={0.006878071842082889,3.3157523251997656},posterior=1.0,rate=0.9825009803612488,rate_95%_HPD={0.4823975002437498,1.5463211511397181},rate_median=0.9443442818972381,rate_range={0.3065450071914349,2.623936908288647}]:1.252171080876069)[&height=9.72346220106579,height_95%_HPD={9.156327017511316,10.322696157570514},height_median=9.718530024871503,height_range={8.72454667191698,11.00258114545049},length=0.0,posterior=1.0,rate=1.0]:0.0;
End;
```
