## Supporting Code and Data for "Somitic Change Drives Changes in Vertebral Regionalisation in African Cichlids Despite Strong Canalisation of Somite Number": 05_mitogenome.tre

```
#NEXUS
begin trees;
	tree tree_1 = [&R] (((JWE6_Coptodon_rendalli:0.135364,JWE3_Heterotilapia_buettikoferi:0.120925)[&label=100]:0.1139,(JWF9_Tilapia_brevimanus:0.253862,JWE7_Gobiocichla_ethelwynnae:0.318977)[&label=100]:0.192658)[&label=100]:0.024794,((JWF7_Tilapia_sparmanii:0.227347,(((Z17_Sarotherodon_caroli[&!color=#845f25]:0.002142,Z07_Sarotherodon_steinbachi[&!color=#845f25]:0.00374)[&label=100,!color=#845f25]:0.00135,(Z09_Stomatepia_pindu[&!color=#845f25]:0.007227,Z03_Pungu_maclareni[&!color=#845f25]:0.022358)[&label=98,!color=#845f25]:0.001388)[&label=100,!color=#845f25]:0.074013,(orenil2[&!color=#845f25]:0.045384,(KYH4_Oreochromis_malagarasi[&!color=#845f25]:0.035635,(JAC7_Oreochromis_tanganicae[&!color=#845f25]:4.78E-4,JAB6_Oreochromis_tanganicae[&!color=#845f25]:0.001391)[&label=100,!color=#845f25]:0.05924)[&label=100,!color=#845f25]:0.029978)[&label=100,!color=#845f25]:0.064442)[&label=100,!color=#845f25]:0.042053)[&label=57]:0.005651,(JWF2_Pelmatolapia_mariae:0.204733,(JWE8_Steatocranus_sp_ultraslender:0.491303,((JAE7_Boulengerochromis_microlepis[&!color=#59595c]:0.00171,JCF2_Boulengerochromis_microlepis[&!color=#59595c]:0.002778)[&label=100,!color=#59595c]:0.114861,((((IXA6_Trematocara_unimaculatum[&!color=#959170]:0.001809,IXA3_Trematocara_unimaculatum[&!color=#959170]:0.002963)[&label=100,!color=#959170]:0.103335,((LFE4_Trematocara_zebra[&!color=#959170]:3.8E-4,LFC9_Trematocara_zebra[&!color=#959170]:7.53E-4)[&label=100,!color=#959170]:0.119913,((IUD8_Trematocara_macrostoma[&!color=#959170]:0.006026,IUD9_Trematocara_macrostoma[&!color=#959170]:0.008624)[&label=100,!color=#959170]:0.075017,(LJC8_Trematocara_caparti[&!color=#959170]:0.1007,(Bel33_Trematocara_variabile[&!color=#959170]:0.042831,(ISA1_Trematocara_marginatum[&!color=#959170]:0.00806,(GPA1_Trematocara_nigrifrons[&!color=#959170]:0.006835,((IUE5_Trematocara_nigrifrons[&!color=#959170]:0.002836,IZE1_Trematocara_stigmaticum[&!color=#959170]:0.003486)[&label=100,!color=#959170]:0.002943,(ISA3_Trematocara_marginatum[&!color=#959170]:0.009081,IUE7_Trematocara_stigmaticum[&!color=#959170]:0.006639)[&label=95,!color=#959170]:0.001597)[&label=55,!color=#959170]:3.01E-4)[&label=97,!color=#959170]:0.002831)[&label=100,!color=#959170]:0.015671)[&label=100,!color=#959170]:0.061079)[&label=100,!color=#959170]:0.066488)[&label=100,!color=#959170]:0.053217)[&label=100,!color=#959170]:0.071182)[&label=100,!color=#959170]:0.13342,(((LJC5_Hemibates_koningsi[&!color=#242626]:3.85E-4,IZA5_Hemibates_koningsi[&!color=#242626]:6.04E-4)[&label=100,!color=#242626]:0.02452,(IXC3_Hemibates_stenosoma[&!color=#242626]:1.28E-4,IXC2_Hemibates_stenosoma[&!color=#242626]:3.52E-4)[&label=100,!color=#242626]:0.028142)[&label=100,!color=#242626,!rotate=true]:0.102722,((JBG3_Bathybates_minor[&!color=#242626]:0.00192,IXA5_Bathybates_minor[&!color=#242626]:0.004704)[&label=100,!color=#242626]:0.114126,((IUI8_Bathybates_graueri[&!color=#242626]:1.0E-6,ILG7_Bathybates_graueri[&!color=#242626]:8.14E-4)[&label=100,!color=#242626]:0.048425,((ILF7_Bathybates_leo[&!color=#242626]:0.030182,(JDE6_Bathybates_vittatus[&!color=#242626]:0.001064,(JDE7_Bathybates_vittatus:1.63E-4,ITD7_Bathybates_vittatus[&!color=#242626]:4.89E-4)[&label=96,!color=#242626]:5.78E-4)[&label=100,!color=#242626]:0.026228)[&label=100,!color=#242626,!rotate=true]:0.00759,((LCD7_Bathybates_ferox[&!color=#242626]:1.0E-6,LCD6_Bathybates_ferox[&!color=#242626]:1.0E-6)[&label=100,!color=#242626]:0.050254,((JDE4_Bathybates_hornii[&!color=#242626]:0.002514,JDE3_Bathybates_hornii[&!color=#242626]:0.002247)[&label=100,!color=#242626]:0.040039,(GPB2_Bathybates_fasciatus[&!color=#242626]:7.6E-4,ITH3_Bathybates_fasciatus[&!color=#242626]:5.27E-4)[&label=100,!color=#242626]:0.053876)[&label=97,!color=#242626]:0.007337)[&label=82,!color=#242626,!rotate=false]:0.00285)[&label=100,!color=#242626,!rotate=true]:0.018982)[&label=100,!color=#242626]:0.035455)[&label=100,!color=#242626]:0.065365)[&label=100,!color=#242626]:0.022659)[&label=100]:0.034291,((((KFH5_Neolamprologus_tretocephalus[&!color=#c588bb]:0.001365,KFH4_Neolamprologus_tretocephalus[&!color=#c588bb]:0.001856)[&label=100,!color=#c588bb]:0.010553,(IND7_Neolamprologus_sexfasciatus[&!color=#c588bb]:1.0E-6,IND8_Neolamprologus_sexfasciatus[&!color=#c588bb]:1.6E-4)[&label=100,!color=#c588bb]:0.010748)[&label=100,!color=#c588bb]:0.088033,(((AUC4_Variabilichromis_moorii[&!color=#c588bb]:4.92E-4,AUC3_Variabilichromis_moorii[&!color=#c588bb]:1.0E-6)[&label=100,!color=#c588bb]:0.076982,(((KEH3_Neolamprologus_longior[&!color=#c588bb]:1.0E-6,LEE1_Neolamprologus_longior[&!color=#c588bb]:1.63E-4)[&label=100,!color=#c588bb]:0.062846,((IVH2_Neolamprologus_prochilus[&!color=#c588bb]:3.39E-4,IVH1_Neolamprologus_prochilus[&!color=#c588bb]:3.02E-4)[&label=100,!color=#c588bb]:0.03449,(IMA2_Neolamprologus_obscurus[&!color=#c588bb]:8.87E-4,IMA1_Neolamprologus_obscurus[&!color=#c588bb]:7.16E-4)[&label=100,!color=#c588bb]:0.037355)[&label=100,!color=#c588bb]:0.02372)[&label=100,!color=#c588bb]:0.010914,(((JEI4_Neolamprologus_buescheri[&!color=#c588bb]:1.0E-6,JEI5_Neolamprologus_buescheri[&!color=#c588bb]:1.0E-6)[&label=100,!color=#c588bb]:0.054568,((((IOH5_Lepidiolamprologus_cunningtoni[&!color=#c588bb]:1.0E-6,IOH4_Lepidiolamprologus_cunningtoni[&!color=#c588bb]:1.0E-6)[&label=100,!color=#c588bb]:0.013767,(IPG3_Neolamprologus_tetracanthus[&!color=#c588bb]:3.22E-4,IPF7_Neolamprologus_tetracanthus[&!color=#c588bb]:1.0E-6)[&label=100,!color=#c588bb]:0.011999)[&label=100,!color=#c588bb]:0.04548,((IZI8_Neolamprologus_christyi[&!color=#c588bb]:1.0E-6,ITG2_Neolamprologus_christyi[&!color=#c588bb]:1.0E-6)[&label=100,!color=#c588bb]:0.052786,((JEI8_Neolamprologus_furcifer[&!color=#c588bb]:1.0E-6,JEI6_Neolamprologus_furcifer[&!color=#c588bb]:1.0E-6)[&label=100,!color=#c588bb]:0.003021,(LDF4_Neolamprologus_sp_furcifer_ulwile[&!color=#c588bb]:0.002305,LDF5_Neolamprologus_sp_furcifer_ulwile[&!color=#c588bb]:8.21E-4)[&label=100,!color=#c588bb]:9.19E-4)[&label=100,!color=#c588bb]:0.040933)[&label=41,!color=#c588bb]:0.002107)[&label=24,!color=#c588bb]:8.32E-4,(((LGG7_Chalinochromis_cyanophleps[&!color=#c588bb]:0.001956,LGG6_Chalinochromis_cyanophleps[&!color=#c588bb]:0.001283)[&label=100,!color=#c588bb]:0.00436,(LDE1_Chalinochromis_sp_bifrenatus[&!color=#c588bb]:1.0E-6,LDD9_Chalinochromis_sp_bifrenatus[&!color=#c588bb]:1.0E-6)[&label=100,!color=#c588bb]:0.002691)[&label=100,!color=#c588bb]:0.016328,((HFG1287_Julidochromis_transcriptus[&!color=#c588bb]:0.017154,(ISB7_Julidochromis_ornatus[&!color=#c588bb]:0.003174,(ISC1_Julidochromis_ornatus[&!color=#c588bb]:0.003155,(LJC2_Julidochromis_transcriptus[&!color=#c588bb]:0.00179,(ILD9_Julidochromis_sp_kombe[&!color=#c588bb]:9.66E-4,INA6_Julidochromis_sp_kombe[&!color=#c588bb]:6.44E-4)[&label=99,!color=#c588bb]:4.66E-4)[&label=100,!color=#c588bb]:0.003186)[&label=70,!color=#c588bb]:2.98E-4)[&label=100,!color=#c588bb]:0.011612)[&label=98,!color=#c588bb]:0.002602,(((JWA2_Julidochromis_sp_unterfels[&!color=#c588bb]:1.0E-6,JWA1_Julidochromis_sp_unterfels[&!color=#c588bb]:1.0E-6)[&label=100,!color=#c588bb]:0.003303,(Bel07_Chalinochromis_popelini[&!color=#c588bb]:0.00512,Bel09_Chalinochromis_popelini[&!color=#c588bb]:0.005652)[&label=47,!color=#c588bb]:1.72E-4)[&label=100,!color=#c588bb]:0.015848,(((IRC5_Julidochromis_dickfeldi[&!color=#c588bb]:9.74E-4,IRC4_Julidochromis_dickfeldi[&!color=#c588bb]:9.68E-4)[&label=100,!color=#c588bb]:0.004636,(LFG8_Julidochromis_marksmithi[&!color=#c588bb]:0.006233,LFH1_Julidochromis_marksmithi[&!color=#c588bb]:0.003263)[&label=77,!color=#c588bb]:5.86E-4)[&label=100,!color=#c588bb]:0.010476,((AVA9_Chalinochromis_brichardi[&!color=#c588bb]:1.0E-6,AVB2_Chalinochromis_brichardi[&!color=#c588bb]:1.0E-6)[&label=100,!color=#c588bb]:0.006308,(KEF1_Chalinochromis_sp_ndobhoi[&!color=#c588bb]:0.001148,KEE9_Chalinochromis_sp_ndobhoi[&!color=#c588bb]:0.002414)[&label=100,!color=#c588bb]:0.003226)[&label=100,!color=#c588bb]:0.012917)[&label=67,!color=#c588bb]:7.87E-4)[&label=60,!color=#c588bb]:5.41E-4)[&label=100,!color=#c588bb]:0.004034)[&label=100,!color=#c588bb]:0.034238)[&label=100,!color=#c588bb]:0.011732)[&label=84,!color=#c588bb]:0.004661,(((LFD2_Neolamprologus_sp_cygnus[&!color=#c588bb]:0.0031,LFD4_Neolamprologus_sp_cygnus[&!color=#c588bb]:0.00427)[&label=100,!color=#c588bb]:0.039223,(LGE2_Neolamprologus_timidus[&!color=#c588bb]:0.001493,LGE3_Neolamprologus_timidus[&!color=#c588bb]:6.05E-4)[&label=100,!color=#c588bb]:0.036336)[&label=100,!color=#c588bb]:0.012482,((JVB8_Neolamprologus_mondabu[&!color=#c588bb]:0.001697,JVB4_Neolamprologus_mondabu[&!color=#c588bb]:7.8E-5)[&label=100,!color=#c588bb]:0.06961,(((IMG9_Neolamprologus_modestus[&!color=#c588bb]:0.00114,IMH3_Neolamprologus_modestus[&!color=#c588bb]:0.001287)[&label=100,!color=#c588bb]:0.041484,(((JWC9_Telmatochromis_sp_longola[&!color=#c588bb]:1.0E-6,JWC8_Telmatochromis_sp_longola[&!color=#c588bb]:1.61E-4)[&label=100,!color=#c588bb]:0.007893,(JBD5_Telmatochromis_vittatus[&!color=#c588bb]:8.32E-4,JBD6_Telmatochromis_vittatus[&!color=#c588bb]:6.18E-4)[&label=100,!color=#c588bb]:0.005023)[&label=100,!color=#c588bb]:0.036557,(((LGH8_Neolamprologus_petricola[&!color=#c588bb]:1.0E-6,LGI1_Neolamprologus_petricola[&!color=#c588bb]:1.0E-6)[&label=100,!color=#c588bb]:0.026466,(LFB9_Neolamprologus_sp_eseki[&!color=#c588bb]:0.001042,LFB7_Neolamprologus_sp_eseki[&!color=#c588bb]:8.78E-4)[&label=100,!color=#c588bb]:0.026479)[&label=100,!color=#c588bb]:0.009942,(LEH2_Neolamprologus_devosi[&!color=#c588bb]:0.015823,((JBE8_Telmatochromis_brachygnathus[&!color=#c588bb]:0.004919,JBE9_Telmatochromis_brachygnathus[&!color=#c588bb]:0.002754)[&label=100,!color=#c588bb]:0.015137,(IMB3_Telmatochromis_temporalis[&!color=#c588bb]:0.016525,(IRI9_Telmatochromis_sp_shell[&!color=#c588bb]:7.56E-4,IRI8_Telmatochromis_sp_shell[&!color=#c588bb]:0.001994)[&label=100,!color=#c588bb]:0.017511)[&label=92,!color=#c588bb]:0.001201)[&label=100,!color=#c588bb]:0.008524)[&label=100,!color=#c588bb]:0.006619)[&label=100,!color=#c588bb]:0.007762)[&label=100,!color=#c588bb]:0.010505)[&label=100,!color=#c588bb]:0.008959,(((IVE8_Neolamprologus_crassus[&!color=#c588bb]:1.0E-6,IVF1_Neolamprologus_crassus[&!color=#c588bb]:1.0E-6)[&label=100,!color=#c588bb]:0.019096,(((JUH9_Neolamprologus_brichardi[&!color=#c588bb]:1.0E-6,JUI1_Neolamprologus_brichardi[&!color=#c588bb]:1.6E-4)[&label=100,!color=#c588bb]:0.003747,(ISB3_Neolamprologus_pulcher[&!color=#c588bb]:7.88E-4,ISA6_Neolamprologus_pulcher[&!color=#c588bb]:4.97E-4)[&label=100,!color=#c588bb]:0.002273)[&label=100,!color=#c588bb]:0.015406,((A188_Neolamprologus_splendens[&!color=#c588bb]:1.0E-6,LJD3_Neolamprologus_splendens[&!color=#c588bb]:1.0E-6)[&label=100,!color=#c588bb]:0.016944,((JWG8_Neolamprologus_helianthus[&!color=#c588bb]:1.0E-6,JWG9_Neolamprologus_helianthus[&!color=#c588bb]:1.0E-6)[&label=100,!color=#c588bb]:0.013849,((JWH2_Neolamprologus_gracilis[&!color=#c588bb]:1.0E-6,JWH1_Neolamprologus_gracilis[&!color=#c588bb]:1.0E-6)[&label=100,!color=#c588bb]:0.004247,(JWH3_Neolamprologus_marunguensis[&!color=#c588bb]:1.0E-6,JWH4_Neolamprologus_marunguensis[&!color=#c588bb]:1.0E-6)[&label=100,!color=#c588bb]:0.005754)[&label=100,!color=#c588bb]:0.005434)[&label=100,!color=#c588bb]:0.00327)[&label=100,!color=#c588bb]:0.002419)[&label=30,!color=#c588bb]:7.27E-4)[&label=100,!color=#c588bb]:0.009519,(((LHC1_Telmatochromis_sp_dhonti_twiyu[&!color=#c588bb]:0.00603,(JUD5_Telmatochromis_sp_dhonti_north[&!color=#c588bb]:0.004037,KYB7_Telmatochromis_bifrenatus[&!color=#c588bb]:0.003872)[&label=100,!color=#c588bb]:0.001543)[&label=100,!color=#c588bb]:0.0046,((HXC8_Telmatochromis_sp_lufubu[&!color=#c588bb]:0.004842,LBF8_Telmatochromis_dhonti[&!color=#c588bb]:0.004049)[&label=100,!color=#c588bb]:0.002057,((JXA4_Telmatochromis_brichardi[&!color=#c588bb]:0.004072,JUD4_Telmatochromis_sp_dhonti_north[&!color=#c588bb]:0.003415)[&label=100,!color=#c588bb]:0.002965,(JVI9_Telmatochromis_brichardi[&!color=#c588bb]:0.005252,(IMB4_Telmatochromis_temporalis[&!color=#c588bb]:0.002124,(LHF2_Telmatochromis_sp_dhonti_twiyu[&!color=#c588bb]:0.001946,LBF7_Telmatochromis_dhonti[&!color=#c588bb]:0.001624)[&label=99,!color=#c588bb]:4.52E-4)[&label=100,!color=#c588bb]:0.003932)[&label=89,!color=#c588bb]:4.56E-4)[&label=100,!color=#c588bb]:0.002366)[&label=100,!color=#c588bb]:0.004669)[&label=100,!color=#c588bb]:0.018987,((KYB8_Telmatochromis_bifrenatus[&!color=#c588bb]:0.006936,(KFD2_Neolamprologus_walteri[&!color=#c588bb]:0.001928,(KHA7_Neolamprologus_chitamwebwai[&!color=#c588bb]:0.002095,(KHA9_Neolamprologus_chitamwebwai[&!color=#c588bb]:3.21E-4,KFD4_Neolamprologus_walteri[&!color=#c588bb]:0.001125)[&label=92,!color=#c588bb]:3.24E-4)[&label=59,!color=#c588bb]:1.0E-6)[&label=100,!color=#c588bb]:0.004696)[&label=100,!color=#c588bb]:0.018542,((LBA1_Julidochromis_sp_marlieri_south[&!color=#c588bb]:4.69E-4,LBF3_Julidochromis_sp_marlieri_south[&!color=#c588bb]:0.001297)[&label=100,!color=#c588bb]:0.003941,(IRB2_Julidochromis_sp_regani_south[&!color=#c588bb]:0.003221,((JXC1_Julidochromis_marlieri[&!color=#c588bb]:0.002096,JXB5_Julidochromis_marlieri[&!color=#c588bb]:0.002421)[&label=100,!color=#c588bb]:0.001608,(IRB8_Julidochromis_sp_regani_south[&!color=#c588bb]:0.004042,(KFF4_Julidochromis_regani[&!color=#c588bb]:0.002094,KHE6_Julidochromis_regani[&!color=#c588bb]:0.002416)[&label=100,!color=#c588bb]:0.00129)[&label=55,!color=#c588bb]:1.57E-4)[&label=80,!color=#c588bb]:1.0E-6)[&label=85,!color=#c588bb]:0.001086)[&label=100,!color=#c588bb]:0.028076)[&label=81,!color=#c588bb]:0.002014)[&label=96,!color=#c588bb]:0.002887)[&label=100,!color=#c588bb]:0.020978)[&label=100,!color=#c588bb]:0.009696)[&label=42,!color=#c588bb]:0.002438)[&label=100,!color=#c588bb]:0.026129)[&label=100,!color=#c588bb]:0.006491)[&label=100,!color=#c588bb]:0.008998)[&label=100,!color=#c588bb]:0.012462,(((JZD6_Neolamprologus_toae[&!color=#c588bb]:1.0E-6,JZD5_Neolamprologus_toae[&!color=#c588bb]:1.0E-6)[&label=100,!color=#c588bb]:0.084482,(((ILH1_Neolamprologus_mustax[&!color=#c588bb]:1.0E-6,ILB4_Neolamprologus_mustax[&!color=#c588bb]:1.0E-6)[&label=100,!color=#c588bb]:0.033739,(((GPH1_Neolamprologus_cylindricus[&!color=#c588bb]:1.0E-6,GPH2_Neolamprologus_cylindricus[&!color=#c588bb]:1.0E-6)[&label=100,!color=#c588bb]:0.01724,(LHF6_Neolamprologus_bifasciatus[&!color=#c588bb]:0.002443,LHF7_Neolamprologus_bifasciatus[&!color=#c588bb]:0.003121)[&label=100,!color=#c588bb]:0.01399)[&label=100,!color=#c588bb]:0.017019,(JWH9_Neolamprologus_leleupi[&!color=#c588bb]:0.035927,((LJC3_Neolamprologus_nigriventris[&!color=#c588bb]:0.003143,A108_Neolamprologus_nigriventris[&!color=#c588bb]:0.004403)[&label=100,!color=#c588bb]:0.018767,(JWI6_Neolamprologus_pectoralis[&!color=#c588bb]:1.0E-6,JWA7_Neolamprologus_pectoralis[&!color=#c588bb]:1.0E-6)[&label=100,!color=#c588bb]:0.023978)[&label=100,!color=#c588bb]:0.009041)[&label=100,!color=#c588bb]:0.003929)[&label=82,!color=#c588bb]:0.001833)[&label=100,!color=#c588bb]:0.036203,((JWF6_Lamprologus_tigripictilis[&!color=#c588bb]:0.073263,((JXD4_Neolamprologus_falcicula[&!color=#c588bb]:1.0E-6,JXD7_Neolamprologus_falcicula[&!color=#c588bb]:3.25E-4)[&label=100,!color=#c588bb]:0.036659,(LCB4_Neolamprologus_sp_gracilis_tanzania[&!color=#c588bb]:4.34E-4,LCC6_Neolamprologus_sp_gracilis_tanzania[&!color=#c588bb]:3.69E-4)[&label=100,!color=#c588bb]:0.041209)[&label=100,!color=#c588bb]:0.010013)[&label=100,!color=#c588bb]:0.011471,((KYA5_Neolamprologus_niger[&!color=#c588bb]:0.003905,KYA1_Neolamprologus_niger[&!color=#c588bb]:0.002853)[&label=100,!color=#c588bb]:0.051904,((JWI2_Neolamprologus_longicaudatus[&!color=#c588bb]:1.0E-6,JWI3_Neolamprologus_longicaudatus[&!color=#c588bb]:1.0E-6)[&label=100,!color=#c588bb]:0.051408,((LCB5_Neolamprologus_sp_falcicula_mahale[&!color=#c588bb]:0.002281,LCC2_Neolamprologus_sp_falcicula_mahale[&!color=#c588bb]:0.004318)[&label=100,!color=#c588bb]:0.034989,((JWH6_Neolamprologus_olivaceous[&!color=#c588bb]:1.0E-6,JWH5_Neolamprologus_olivaceous[&!color=#c588bb]:1.0E-6)[&label=100,!color=#c588bb]:0.011052,((ILE5_Neolamprologus_sp_kombe[&!color=#c588bb]:1.0E-6,ILE6_Neolamprologus_sp_kombe[&!color=#c588bb]:1.0E-6)[&label=100,!color=#c588bb]:0.003335,(IYA4_Neolamprologus_savoryi[&!color=#c588bb]:4.86E-4,ISA8_Neolamprologus_savoryi[&!color=#c588bb]:8.1E-4)[&label=100,!color=#c588bb]:0.001736)[&label=100,!color=#c588bb]:0.009602)[&label=100,!color=#c588bb]:0.028148)[&label=100,!color=#c588bb]:0.016497)[&label=99,!color=#c588bb]:0.007363)[&label=100,!color=#c588bb]:0.004175)[&label=100,!color=#c588bb]:0.023442)[&label=100,!color=#c588bb]:0.011443)[&label=100,!color=#c588bb]:0.009596,(((KEC2_Neolamprologus_similis[&!color=#c588bb]:0.007151,KEC1_Neolamprologus_similis[&!color=#c588bb]:0.006043)[&label=100,!color=#c588bb]:0.060059,(KAG8_Neolamprologus_ventralis_Burundi[&!color=#c588bb]:1.63E-4,KAG7_Neolamprologus_ventralis_Burundi[&!color=#c588bb]:1.0E-6)[&label=100,!color=#c588bb]:0.065371)[&label=100,!color=#c588bb]:0.006795,(((JED4_Neolamprologus_sp_ventralis_stripe[&!color=#c588bb]:0.003556,JED5_Neolamprologus_sp_ventralis_stripe[&!color=#c588bb]:0.004071)[&label=100,!color=#c588bb]:0.032462,(((JDF5_Lamprologus_sp_ornatipinnis_zambia[&!color=#c588bb]:0.002247,JDG4_Lamprologus_sp_ornatipinnis_zambia[&!color=#c588bb]:0.001838)[&label=100,!color=#c588bb]:0.024514,(JWA4_Lamprologus_sp_ornatipinnis_congo[&!color=#c588bb]:1.0E-6,JWA3_Lamprologus_sp_ornatipinnis_congo[&!color=#c588bb]:1.0E-6)[&label=100,!color=#c588bb]:0.025734)[&label=100,!color=#c588bb]:0.015841,((JZF3_Lamprologus_ornatipinnis[&!color=#c588bb]:0.001261,JZF4_Lamprologus_ornatipinnis[&!color=#c588bb]:0.001497)[&label=100,!color=#c588bb]:0.019745,((JXG8_Lamprologus_kungweensis[&!color=#c588bb]:1.0E-6,JXH2_Lamprologus_kungweensis[&!color=#c588bb]:1.0E-6)[&label=100,!color=#c588bb]:0.037763,((IWD6_Lamprologus_signatus[&!color=#c588bb]:0.002339,IWD5_Lamprologus_signatus[&!color=#c588bb]:0.002398)[&label=100,!color=#c588bb]:0.004016,(JDI2_Lamprologus_laparogramma[&!color=#c588bb]:9.54E-4,JDI1_Lamprologus_laparogramma[&!color=#c588bb]:8.27E-4)[&label=100,!color=#c588bb]:0.004112)[&label=100,!color=#c588bb]:0.026543)[&label=100,!color=#c588bb]:0.007877)[&label=100,!color=#c588bb]:0.014089)[&label=100,!color=#c588bb]:0.014212)[&label=100,!color=#c588bb]:0.029315,(((IRF6_Neolamprologus_multifasciatus[&!color=#c588bb]:1.49E-4,IRF8_Neolamprologus_multifasciatus[&!color=#c588bb]:1.81E-4)[&label=100,!color=#c588bb]:0.037881,((ILB7_Neolamprologus_brevis[&!color=#c588bb]:0.003157,ILA7_Neolamprologus_calliurus[&!color=#c588bb]:0.005041)[&label=100,!color=#c588bb]:0.005327,(KCI6_Neolamprologus_sp_brevis_magara[&!color=#c588bb]:0.00408,(KCI7_Neolamprologus_sp_brevis_magara[&!color=#c588bb]:0.005252,(ILB6_Neolamprologus_brevis[&!color=#c588bb]:0.003773,INC7_Neolamprologus_calliurus[&!color=#c588bb]:0.002133)[&label=100,!color=#c588bb]:0.002455)[&label=24,!color=#c588bb]:1.74E-4)[&label=100,!color=#c588bb]:0.004969)[&label=100,!color=#c588bb]:0.039292)[&label=99,!color=#c588bb]:0.006549,((LCA1_Neolamprologus_leloupi[&!color=#c588bb]:0.001722,LCA2_Neolamprologus_leloupi[&!color=#c588bb]:0.002144)[&label=100,!color=#c588bb]:0.0715,(((LDG2_Neolamprologus_sp_caudopunctatus_kipili[&!color=#c588bb]:0.001792,LDG3_Neolamprologus_sp_caudopunctatus_kipili[&!color=#c588bb]:0.001133)[&label=100,!color=#c588bb]:0.059794,((IZI7_Lamprologus_lemairii[&!color=#c588bb]:0.00154,IPD6_Lamprologus_lemairii[&!color=#c588bb]:0.002235)[&label=100,!color=#c588bb]:0.016635,(IQA3_Neolamprologus_caudopunctatus[&!color=#c588bb]:0.001773,IQA4_Neolamprologus_caudopunctatus[&!color=#c588bb]:0.001335)[&label=100,!color=#c588bb]:0.040683)[&label=100,!color=#c588bb]:0.009705)[&label=100,!color=#c588bb]:0.011328,((JWA8_Lamprologus_meleagris[&!color=#c588bb]:0.002145,JWA9_Lamprologus_meleagris[&!color=#c588bb]:0.001847)[&label=100,!color=#c588bb]:0.076707,((IMD1_Lepidiolamprologus_kendalli[&!color=#c588bb]:1.0E-6,IMD2_Lepidiolamprologus_kendalli[&!color=#c588bb]:1.0E-6)[&label=100,!color=#c588bb]:0.042273,(((ILC1_Lamprologus_ocellatus[&!color=#c588bb]:1.0E-6,ILD3_Lamprologus_ocellatus[&!color=#c588bb]:1.0E-6)[&label=100,!color=#c588bb]:0.066629,(((ISB1_Altolamprologus_compressiceps[&!color=#c588bb]:1.0E-6,ISC9_Altolamprologus_compressiceps[&!color=#c588bb]:1.0E-6)[&label=100,!color=#c588bb]:0.003668,(IRH4_Altolamprologus_sp_compressiceps_shell[&!color=#c588bb]:6.6E-4,(IRH2_Altolamprologus_sp_compressiceps_shell[&!color=#c588bb]:3.27E-4,(IOE2_Altolamprologus_calvus[&!color=#c588bb]:3.27E-4,IOE3_Altolamprologus_calvus[&!color=#c588bb]:1.63E-4)[&label=75,!color=#c588bb]:1.64E-4)[&label=98,!color=#c588bb]:8.14E-4)[&label=100,!color=#c588bb]:0.002113)[&label=100,!color=#c588bb]:0.020443,((LJC9_Neolamprologus_cancellatus[&!color=#c588bb]:0.001682,(LJD1_Neolamprologus_cancellatus[&!color=#c588bb]:0.001299,(AXD5_Neolamprologus_fasciatus[&!color=#c588bb]:3.23E-4,AUE7_Neolamprologus_fasciatus[&!color=#c588bb]:3.25E-4)[&label=100,!color=#c588bb]:6.54E-4)[&label=79,!color=#c588bb]:5.99E-4)[&label=100,!color=#c588bb]:0.027336,((IPH2_Lamprologus_callipterus[&!color=#c588bb]:0.001731,JAB1_Lamprologus_callipterus[&!color=#c588bb]:0.002552)[&label=100,!color=#c588bb]:0.023121,(KCG3_Lamprologus_speciosus[&!color=#c588bb]:0.003114,KCG2_Lamprologus_speciosus[&!color=#c588bb]:0.00346)[&label=100,!color=#c588bb]:0.025669)[&label=65,!color=#c588bb]:0.002588)[&label=100,!color=#c588bb]:0.00348)[&label=100,!color=#c588bb]:0.00478)[&label=100,!color=#c588bb]:0.009601,(((JWA6_Neolamprologus_variostigma[&!color=#c588bb]:1.0E-6,JWA5_Neolamprologus_variostigma[&!color=#c588bb]:1.0E-6)[&label=100,!color=#c588bb]:0.017483,((LHA5_Lepidiolamprologus_sp_meeli_kipili[&!color=#c588bb]:6.63E-4,LHA2_Lepidiolamprologus_sp_meeli_kipili[&!color=#c588bb]:3.22E-4)[&label=100,!color=#c588bb]:0.018169,(KEB8_Lepidiolamprologus_profundicola[&!color=#c588bb]:3.27E-4,KAD2_Lepidiolamprologus_profundicola[&!color=#c588bb]:3.29E-4)[&label=100,!color=#c588bb]:0.009593)[&label=99,!color=#c588bb]:0.003553)[&label=52,!color=#c588bb]:4.04E-4,(((LFF7_Lepidiolamprologus_kamambae[&!color=#c588bb]:1.0E-6,LFF8_Lepidiolamprologus_kamambae[&!color=#c588bb]:1.0E-6)[&label=100,!color=#c588bb]:0.009545,((AUG8_Lepidiolamprologus_elongatus[&!color=#c588bb]:1.64E-4,AUE6_Lepidiolamprologus_elongatus[&!color=#c588bb]:1.0E-6)[&label=100,!color=#c588bb]:0.006121,(LDD6_Lepidiolamprologus_mimicus[&!color=#c588bb]:0.001215,LDD1_Lepidiolamprologus_mimicus[&!color=#c588bb]:0.001095)[&label=100,!color=#c588bb]:0.003657)[&label=100,!color=#c588bb]:0.003678)[&label=100,!color=#c588bb]:0.00249,((AVG5_Lepidiolamprologus_attenuatus[&!color=#c588bb]:0.0031,(JDF3_Neolamprologus_meeli[&!color=#c588bb]:0.00379,(JDF4_Neolamprologus_meeli[&!color=#c588bb]:0.002473,AVD4_Lepidiolamprologus_attenuatus[&!color=#c588bb]:0.002808)[&label=96,!color=#c588bb]:3.28E-4)[&label=99,!color=#c588bb]:0.001199)[&label=100,!color=#c588bb]:0.008828,((Bel13_Neolamprologus_hecqui[&!color=#c588bb]:0.002486,(Bel14_Neolamprologus_hecqui[&!color=#c588bb]:9.8E-4,A142_Neolamprologus_hecqui[&!color=#c588bb]:0.001475)[&label=100,!color=#c588bb]:9.7E-4)[&label=100,!color=#c588bb]:0.008257,((JZF2_Neolamprologus_pleuromaculatus[&!color=#c588bb]:6.56E-4,JZF1_Neolamprologus_pleuromaculatus[&!color=#c588bb]:4.85E-4)[&label=100,!color=#c588bb]:0.002417,(KCE5_Neolamprologus_boulengeri[&!color=#c588bb]:0.001809,KYB9_Neolamprologus_boulengeri[&!color=#c588bb]:0.001314)[&label=100,!color=#c588bb]:0.002703)[&label=100,!color=#c588bb]:0.0035)[&label=100,!color=#c588bb]:0.001821)[&label=100,!color=#c588bb]:0.006596)[&label=100,!color=#c588bb]:0.006722)[&label=100,!color=#c588bb]:0.015757)[&label=100,!color=#c588bb]:0.006041)[&label=100,!color=#c588bb]:0.005974)[&label=100,!color=#c588bb]:0.010039)[&label=100,!color=#c588bb]:0.008124)[&label=100,!color=#c588bb]:0.014894)[&label=100,!color=#c588bb]:0.009022)[&label=99,!color=#c588bb]:0.00246)[&label=100,!color=#c588bb]:0.016502)[&label=28,!color=#c588bb]:0.001115)[&label=56,!color=#c588bb,!rotate=true]:0.004951)[&label=100,!color=#c588bb]:0.09423,(((IZI3_Eretmodus_cyanostictus[&!color=#682e7a]:0.001034,IZH7_Eretmodus_cyanostictus[&!color=#682e7a]:4.48E-4)[&label=100,!color=#682e7a]:0.052716,((JYH7_Tanganicodus_irsacae[&!color=#682e7a]:0.010485,(JUB7_Spathodus_erythrodon[&!color=#682e7a]:1.0E-6,JUB6_Spathodus_erythrodon[&!color=#682e7a]:1.0E-6)[&label=100,!color=#682e7a]:0.008846)[&label=100,!color=#682e7a]:0.058104,(JZD3_Spathodus_marlieri[&!color=#682e7a]:0.005518,((JYH3_Tanganicodus_irsacae[&!color=#682e7a]:1.0E-6,JZB7_Spathodus_marlieri[&!color=#682e7a]:1.65E-4)[&label=100,!color=#682e7a]:0.003494,(JXE9_Eretmodus_marksmithi[&!color=#682e7a]:0.001172,JXF4_Eretmodus_marksmithi[&!color=#682e7a]:4.84E-4)[&label=100,!color=#682e7a]:0.005061)[&label=100,!color=#682e7a]:0.002661)[&label=100,!color=#682e7a]:0.049773)[&label=93,!color=#682e7a]:0.011856)[&label=100,!color=#682e7a]:0.137754,(((JEG5_Triglachromis_otostigma[&!color=#535ca9]:0.00361,JEG6_Triglachromis_otostigma[&!color=#535ca9]:0.002763)[&label=100,!color=#535ca9]:0.068125,((LJA7_Tangachromis_dhanisi[&!color=#535ca9]:3.37E-4,LJA8_Tangachromis_dhanisi[&!color=#535ca9]:4.8E-4)[&label=100,!color=#535ca9]:0.08056,(((IXB5_Greenwoodochromis_bellcrossi[&!color=#535ca9]:0.009049,(IZE4_Greenwoodochromis_christyi[&!color=#535ca9]:9.81E-4,IZF1_Greenwoodochromis_christyi[&!color=#535ca9]:9.78E-4)[&label=100,!color=#535ca9]:0.006772)[&label=100,!color=#535ca9]:0.020785,((ITB3_Limnochromis_abeelei[&!color=#535ca9]:0.002403,ITB4_Limnochromis_abeelei[&!color=#535ca9]:8.81E-4)[&label=100,!color=#535ca9]:0.021873,(ITA6_Limnochromis_staneri[&!color=#535ca9]:0.001479,(ITC2_Limnochromis_staneri[&!color=#535ca9]:3.26E-4,IXB6_Limnochromis_staneri[&!color=#535ca9]:6.57E-4)[&label=100,!color=#535ca9]:8.29E-4)[&label=100,!color=#535ca9]:0.02456)[&label=100,!color=#535ca9]:0.00722)[&label=100,!color=#535ca9]:0.020185,(((IUI1_Reganochromis_calliurus[&!color=#535ca9]:5.58E-4,IUI4_Reganochromis_calliurus[&!color=#535ca9]:0.001059)[&label=100,!color=#535ca9]:0.026663,(JAE9_Baileychromis_centropomoides[&!color=#535ca9]:1.0E-6,JAB7_Baileychromis_centropomoides[&!color=#535ca9]:1.62E-4)[&label=100,!color=#535ca9]:0.018629)[&label=100,!color=#535ca9]:0.03186,((JAF5_Limnochromis_auritus[&!color=#535ca9]:3.63E-4,ITB1_Limnochromis_auritus[&!color=#535ca9]:6.22E-4)[&label=100,!color=#535ca9]:0.041324,(IUI5_Gnathochromis_permaxillaris[&!color=#535ca9]:0.001859,ITA4_Gnathochromis_permaxillaris[&!color=#535ca9]:0.001576)[&label=100,!color=#535ca9]:0.042789)[&label=86,!color=#535ca9]:0.003227)[&label=100,!color=#535ca9,!rotate=true]:0.011868)[&label=50,!color=#535ca9]:0.001487)[&label=60,!color=#535ca9]:0.002174)[&label=100,!color=#535ca9]:0.035264,(((IYA8_Ctenochromis_benthicola[&!color=#fddf13]:0.001488,DMD1_Ctenochromis_benthicola[&!color=#fddf13]:7.97E-4)[&label=100,!color=#fddf13]:0.051815,((INH9_Cyphotilapia_gibberosa[&!color=#fddf13]:1.0E-6,INH7_Cyphotilapia_gibberosa[&!color=#fddf13]:1.0E-6)[&label=100,!color=#fddf13]:0.023428,(LEI6_Cyphotilapia_frontosa[&!color=#fddf13]:0.002059,(LEI9_Cyphotilapia_frontosa[&!color=#fddf13]:0.002182,(KDG2_Cyphotilapia_sp_5-bar_frontosa[&!color=#fddf13]:1.0E-6,KAG3_Cyphotilapia_sp_5-bar_frontosa[&!color=#fddf13]:1.0E-6)[&label=100,!color=#fddf13]:0.003902)[&label=72,!color=#fddf13]:5.77E-4)[&label=100,!color=#fddf13]:0.018854)[&label=100,!color=#fddf13]:0.032111)[&label=100,!color=#fddf13]:0.01947,(((KYE7_Orthochromis_uvinzae[&!color=#186433]:0.091713,(KDC6_Orthochromis_mazimeroensis[&!color=#186433]:0.00432,KYE2_Orthochromis_malagaraziensis[&!color=#186433]:0.002155)[&label=100,!color=#186433]:0.052044)[&label=100,!color=#186433]:0.084968,(((HXC7_Orthochromis_indermauri[&!color=#186433]:0.002517,HXC6_Orthochromis_indermauri[&!color=#186433]:0.001427)[&label=100,!color=#186433]:0.089122,(JWF8_Thoracochromis_brauschi[&!color=#186433]:0.086155,(JWG2_Ctenochromis_polli[&!color=#186433]:0.091895,(JWF5_Serranochromis_macrocephalus[&!color=#186433]:0.012914,(JWF3_Pharyngochromis_acuticeps[&!color=#186433]:0.0019,JWF4_Sargochromis_carlottae[&!color=#186433]:0.00107)[&label=100,!color=#186433]:0.015847)[&label=100,!color=#186433]:0.020094)[&label=100,!color=#186433]:0.047831)[&label=100,!color=#186433]:0.018534)[&label=80,!color=#186433]:0.001743,(JWG1_Pseudocrenilabrus_philander[&!color=#186433]:0.170405,(KAE8_Astatoreochromis_straeleni[&!color=#186433]:0.099311,((LJE8_Haplochromis_sp_kilossana[&!color=#186433]:0.072635,((JYD5_Astatotilapia_burtoni[&!color=#186433]:0.028137,(IZA1_Astatotilapia_burtoni[&!color=#186433]:0.001108,IZC5_Astatotilapia_burtoni[&!color=#186433]:0.002859)[&label=100,!color=#186433]:0.041587)[&label=100,!color=#186433]:0.031051,(LJD2_Astatotilapia_flaviijosephi[&!color=#186433]:0.089472,(KYG1_Astatotilapia_paludinosa[&!color=#186433]:0.067578,(JYD3_Haplochromis_stappersii[&!color=#186433]:0.003755,(HXC4_Haplochromis_sp_chipwa[&!color=#186433]:1.0E-6,HXC5_Haplochromis_sp_chipwa[&!color=#186433]:1.0E-6)[&label=100,!color=#186433]:0.004427)[&label=100,!color=#186433]:0.077831)[&label=99,!color=#186433]:0.008608)[&label=100,!color=#186433]:0.019436)[&label=100,!color=#186433]:0.007818)[&label=100,!color=#186433]:0.017972,(JWG3_Haplochromis_vanheusdeni[&!color=#186433]:0.089381,((((JVC3_Tropheus_sp_black[&!color=#86c773]:0.001033,JVC9_Tropheus_sp_black[&!color=#86c773]:4.22E-4)[&label=100,!color=#86c773]:0.025282,((JWG5_Tropheus_annectens[&!color=#86c773]:0.003481,JWG4_Tropheus_annectens[&!color=#86c773]:0.002124)[&label=100,!color=#86c773]:0.019956,((LEF9_Tropheus_polli[&!color=#86c773]:7.87E-4,LEF8_Tropheus_polli[&!color=#86c773]:0.001462)[&label=100,!color=#86c773]:0.022273,(LHE3_Tropheus_sp_murago[&!color=#86c773]:0.021835,(IOD9_Tropheus_sp_red[&!color=#86c773]:9.36E-4,IOE1_Tropheus_sp_red[&!color=#86c773]:0.001969)[&label=100,!color=#86c773]:0.017551)[&label=100,!color=#86c773]:0.003911)[&label=95,!color=#86c773]:0.001133)[&label=100,!color=#86c773]:0.004466)[&label=100,!color=#86c773]:0.002943,((KED6_Tropheus_sp_lunatus[&!color=#86c773]:0.002632,KED7_Tropheus_sp_lunatus[&!color=#86c773]:0.001276)[&label=100,!color=#86c773]:0.012468,(((LDI5_Tropheus_sp_mpimbwe[&!color=#86c773]:0.001792,JBH5_Tropheus_moorii[&!color=#86c773]:0.00211)[&label=68,!color=#86c773]:1.63E-4,((LCF3_Tropheus_sp_kirschfleck[&!color=#86c773]:1.0E-6,LCF1_Tropheus_sp_kirschfleck[&!color=#86c773]:1.62E-4)[&label=100,!color=#86c773]:0.0013,(KEF2_Tropheus_sp_lukuga[&!color=#86c773]:1.0E-6,KEF3_Tropheus_sp_lukuga[&!color=#86c773]:1.0E-6)[&label=100,!color=#86c773]:0.001299)[&label=98,!color=#86c773]:4.9E-4)[&label=100,!color=#86c773]:0.005807,((JYI8_Tropheus_brichardi[&!color=#86c773]:1.0E-6,JZA3_Tropheus_brichardi[&!color=#86c773]:1.0E-6)[&label=100,!color=#86c773]:0.004594,((JBH4_Tropheus_moorii[&!color=#86c773]:0.002272,LHD9_Tropheus_sp_murago[&!color=#86c773]:0.003582)[&label=98,!color=#86c773]:6.52E-4,(LDI7_Tropheus_sp_mpimbwe[&!color=#86c773]:0.00326,(LGA5_Tropheus_sp_brichardi_kipili[&!color=#86c773]:9.76E-4,LGA6_Tropheus_sp_brichardi_kipili[&!color=#86c773]:9.72E-4)[&label=100,!color=#86c773]:0.001788)[&label=95,!color=#86c773]:1.0E-6)[&label=100,!color=#86c773]:0.001992)[&label=100,!color=#86c773]:0.004939)[&label=100,!color=#86c773]:0.002754)[&label=100,!color=#86c773]:0.0111)[&label=100,!color=#86c773]:0.013245,((KHA5_Tropheus_duboisi[&!color=#86c773]:0.001975,KHA4_Tropheus_duboisi[&!color=#86c773]:0.002144)[&label=100,!color=#86c773]:0.036072,(((KEA4_Petrochromis_sp_kazumbae[&!color=#86c773]:3.34E-4,KEB4_Petrochromis_sp_kazumbae[&!color=#86c773]:3.2E-4)[&label=100,!color=#86c773]:0.013095,((LCF6_Petrochromis_sp_moshi_yellow[&!color=#86c773]:0.00253,LCF8_Petrochromis_sp_moshi_yellow[&!color=#86c773]:0.002032)[&label=100,!color=#86c773]:0.002957,(LCD5_Petrochromis_sp_red[&!color=#86c773]:0.001295,LCD1_Petrochromis_sp_red[&!color=#86c773]:4.84E-4)[&label=100,!color=#86c773]:0.005422)[&label=100,!color=#86c773]:0.008297)[&label=100,!color=#86c773]:0.017295,(((IYA6_Petrochromis_famula[&!color=#86c773]:0.001972,IYA7_Petrochromis_famula[&!color=#86c773]:0.001467)[&label=100,!color=#86c773]:0.021066,((JAE1_Petrochromis_fasciolatus[&!color=#86c773]:0.001125,GPH7_Petrochromis_fasciolatus[&!color=#86c773]:0.001316)[&label=100,!color=#86c773]:0.008059,(IPB6_Interochromis_loocki[&!color=#86c773]:1.0E-6,IPF3_Interochromis_loocki[&!color=#86c773]:1.0E-6)[&label=100,!color=#86c773]:0.012402)[&label=100,!color=#86c773]:0.013835)[&label=100,!color=#86c773]:0.012105,((IWB6_Petrochromis_horii[&!color=#86c773]:1.0E-6,IWB5_Petrochromis_horii[&!color=#86c773]:1.0E-6)[&label=100,!color=#86c773]:0.033574,(((IWC9_Petrochromis_trewavasae[&!color=#86c773]:3.83E-4,IWD4_Petrochromis_trewavasae[&!color=#86c773]:4.34E-4)[&label=100,!color=#86c773]:0.027287,((LDE4_Petrochromis_sp_kipili_brown[&!color=#86c773]:0.006752,((LHB1_Petrochromis_sp_polyodon_texas[&!color=#86c773]:0.001124,LHB3_Petrochromis_sp_polyodon_texas[&!color=#86c773]:8.4E-4)[&label=100,!color=#86c773]:0.002807,(LDE3_Petrochromis_sp_kipili_brown[&!color=#86c773]:0.002189,(LGB8_Petrochromis_sp_macrognathus_rainbow[&!color=#86c773]:1.0E-6,LGB5_Petrochromis_sp_macrognathus_rainbow[&!color=#86c773]:1.0E-6)[&label=100,!color=#86c773]:0.001749)[&label=99,!color=#86c773]:0.001108)[&label=100,!color=#86c773]:0.003732)[&label=100,!color=#86c773]:0.006422,((LJB1_Petrochromis_macrognathus[&!color=#86c773]:0.001804,LDA4_Petrochromis_macrognathus[&!color=#86c773]:0.002303)[&label=100,!color=#86c773]:0.00886,((IYA5_Petrochromis_ephippium[&!color=#86c773]:0.004973,IPC1_Petrochromis_ephippium[&!color=#86c773]:0.005164)[&label=100,!color=#86c773]:0.003013,((LHD2_Petrochromis_sp_giant[&!color=#86c773]:0.001805,LDC6_Petrochromis_sp_giant[&!color=#86c773]:0.001309)[&label=100,!color=#86c773]:0.003285,(AWI4_Petrochromis_polyodon[&!color=#86c773]:1.64E-4,AWB9_Petrochromis_polyodon[&!color=#86c773]:1.0E-6)[&label=100,!color=#86c773]:0.003697)[&label=99,!color=#86c773]:7.94E-4)[&label=100,!color=#86c773]:0.005625)[&label=100,!color=#86c773]:0.003227)[&label=100,!color=#86c773]:0.007911)[&label=100,!color=#86c773]:0.005218,(((ISD8_Lobochilotes_labiatus[&!color=#86c773]:1.46E-4,ISE5_Lobochilotes_labiatus[&!color=#86c773]:3.44E-4)[&label=100,!color=#86c773]:0.019196,(AUE1_Simochromis_diagramma[&!color=#86c773]:0.002826,AUD8_Simochromis_diagramma[&!color=#86c773]:0.001556)[&label=100,!color=#86c773]:0.026239)[&label=100,!color=#86c773]:0.00561,(((LFA8_Petrochromis_sp_orthognathus_ikola[&!color=#86c773]:0.00255,LFA6_Petrochromis_sp_orthognathus_ikola[&!color=#86c773]:0.00206)[&label=100,!color=#86c773]:0.0124,(JXH5_Petrochromis_orthognathus[&!color=#86c773]:1.63E-4,JXH4_Petrochromis_orthognathus[&!color=#86c773]:1.0E-6)[&label=100,!color=#86c773]:0.01616)[&label=100,!color=#86c773]:0.016126,((KFF1_Pseudosimochromis_marginatus_North[&!color=#86c773]:3.2E-4,(KFE8_Pseudosimochromis_marginatus_North[&!color=#86c773]:1.6E-4,(KCF3_Pseudosimochromis_marginatus[&!color=#86c773]:1.0E-6,KCE7_Pseudosimochromis_marginatus[&!color=#86c773]:1.0E-6)[&label=91,!color=#86c773]:1.6E-4)[&label=48,!color=#86c773]:1.0E-6)[&label=100,!color=#86c773]:0.044814,(((AVA8_Ctenochromis_horei[&!color=#86c773]:1.0E-6,AXA7_Ctenochromis_horei[&!color=#86c773]:1.0E-6)[&label=100,!color=#86c773]:0.024429,(AWI6_Limnotilapia_dardennii[&!color=#86c773]:0.00167,AWI5_Limnotilapia_dardennii[&!color=#86c773]:0.001911)[&label=100,!color=#86c773]:0.010147)[&label=100,!color=#86c773]:0.01251,((AXF8_Pseudosimochromis_curvifrons[&!color=#86c773]:1.0E-6,AYC7_Pseudosimochromis_curvifrons[&!color=#86c773]:1.0E-6)[&label=100,!color=#86c773]:0.033313,((AWB7_Gnathochromis_pfefferi[&!color=#86c773]:3.24E-4,AWE2_Gnathochromis_pfefferi[&!color=#86c773]:6.4E-4)[&label=100,!color=#86c773]:0.075274,((AVB6_Pseudosimochromis_babaulti_South[&!color=#86c773]:3.2E-4,AUB6_Pseudosimochromis_babaulti_South[&!color=#86c773]:1.0E-6)[&label=100,!color=#86c773]:0.037276,(JUA4_Pseudosimochromis_babaulti[&!color=#86c773]:0.005125,JUA3_Pseudosimochromis_babaulti[&!color=#86c773]:0.002871)[&label=100,!color=#86c773]:0.032816)[&label=100,!color=#86c773]:0.023774)[&label=45,!color=#86c773]:0.001322)[&label=61,!color=#86c773]:0.001415)[&label=91,!color=#86c773]:0.001732)[&label=100,!color=#86c773]:0.003632)[&label=100,!color=#86c773]:0.008423)[&label=84,!color=#86c773]:0.001072)[&label=93,!color=#86c773]:0.001706)[&label=75,!color=#86c773]:6.0E-4)[&label=100,!color=#86c773]:0.004109)[&label=100,!color=#86c773]:0.00285)[&label=100,!color=#86c773]:0.008262)[&label=100,!color=#86c773]:0.009789)[&label=100,!color=#186433]:0.005634)[&label=100,!color=#186433]:0.025106)[&label=77,!color=#186433]:0.004731)[&label=85,!color=#186433]:0.003691)[&label=100,!color=#186433]:0.032255)[&label=82,!color=#186433]:0.007112,((((((IQB9_Paracyprichromis_sp_brieni_south[&!color=#f04d29]:1.0E-6,IQC1_Paracyprichromis_sp_brieni_south[&!color=#f04d29]:1.64E-4)[&label=100,!color=#f04d29]:0.02604,(JXI4_Paracyprichromis_brieni[&!color=#f04d29]:0.001092,JXI2_Paracyprichromis_brieni[&!color=#f04d29]:0.001711)[&label=100,!color=#f04d29]:0.028069)[&label=100,!color=#f04d29]:0.029844,((GPC4_Paracyprichromis_nigripinnis[&!color=#f04d29]:9.93E-4,GPC6_Paracyprichromis_nigripinnis[&!color=#f04d29]:0.001508)[&label=93,!color=#f04d29]:0.001276,(JWD2_Paracyprichromis_sp_tembwe[&!color=#f04d29]:1.0E-6,JWD1_Paracyprichromis_sp_tembwe[&!color=#f04d29]:1.0E-6)[&label=100,!color=#f04d29]:0.002935)[&label=100,!color=#f04d29,!rotate=true]:0.034646)[&label=100,!color=#f04d29,!rotate=true]:0.023262,((GPC9_Cyprichromis_zonatus[&!color=#f04d29]:0.003812,GPD1_Cyprichromis_zonatus[&!color=#f04d29]:0.003275)[&label=100,!color=#f04d29]:0.043146,(((Bel18_Cyprichromis_sp_kibishi[&!color=#f04d29]:0.003762,Bel16_Cyprichromis_sp_kibishi[&!color=#f04d29]:0.003901)[&label=90,!color=#f04d29]:0.001113,((JVE1_Cyprichromis_microlepidotus[&!color=#f04d29]:0.00196,JVF2_Cyprichromis_microlepidotus[&!color=#f04d29]:0.001602)[&label=100,!color=#f04d29]:0.00162,(KFA9_Cyprichromis_sp_dwarf_jumbo[&!color=#f04d29]:0.003436,KFA7_Cyprichromis_sp_dwarf_jumbo[&!color=#f04d29]:0.002132)[&label=100,!color=#f04d29]:0.001472)[&label=66,!color=#f04d29]:1.0E-6)[&label=100,!color=#f04d29]:0.030383,((JED2_Cyprichromis_coloratus[&!color=#f04d29]:6.08E-4,(INH1_Cyprichromis_sp_jumbo[&!color=#f04d29]:1.0E-6,JEC7_Cyprichromis_coloratus[&!color=#f04d29]:1.61E-4)[&label=98,!color=#f04d29]:2.0E-4)[&label=100,!color=#f04d29]:0.030613,((ISI2_Cyprichromis_leptosoma[&!color=#f04d29]:4.9E-4,ISI6_Cyprichromis_leptosoma[&!color=#f04d29]:1.0E-6)[&label=100,!color=#f04d29]:0.019721,(JEB4_Cyprichromis_pavo[&!color=#f04d29]:0.004411,JEB2_Cyprichromis_pavo[&!color=#f04d29]:0.003958)[&label=100,!color=#f04d29]:0.015141)[&label=100,!color=#f04d29]:0.010714)[&label=100,!color=#f04d29,!rotate=true]:0.009652)[&label=100,!color=#f04d29]:0.008615)[&label=100,!color=#f04d29]:0.032812)[&label=100,!color=#f04d29]:0.030285,((ILF8_Benthochromis_horii[&!color=#ae262a]:0.003523,((LEF2_Benthochromis_sp_horii_mahale[&!color=#ae262a]:0.002783,LDA7_Benthochromis_tricoti[&!color=#ae262a]:0.00196)[&label=16,!color=#ae262a]:1.51E-4,((ILG3_Benthochromis_melanoides[&!color=#ae262a]:0.001139,IXB8_Benthochromis_melanoides:8.15E-4)[&label=84,!color=#ae262a]:1.61E-4,(IZA2_Benthochromis_melanoides[&!color=#ae262a]:0.001628,LDA9_Benthochromis_tricoti[&!color=#ae262a]:6.52E-4)[&label=42,!color=#ae262a]:1.0E-6)[&label=62,!color=#ae262a]:1.74E-4)[&label=58,!color=#ae262a]:0.001078)[&label=100,!color=#ae262a]:0.09212,((IUI7_Xenochromis_hecqui[&!color=#fbac43]:0.008414,JAH7_Xenochromis_hecqui[&!color=#fbac43]:0.006105)[&label=100,!color=#fbac43]:0.026661,((IQB8_Haplotaxodon_microlepis[&!color=#fbac43]:0.03537,(IQB6_Haplotaxodon_trifasciatus[&!color=#fbac43]:0.028398,(LEC7_Plecodus_paradoxus[&!color=#fbac43]:0.007021,(JDI4_Plecodus_paradoxus[&!color=#fbac43]:0.013579,(LHI4_Plecodus_elaviae[&!color=#fbac43]:0.001406,LHI6_Plecodus_elaviae[&!color=#fbac43]:0.002257)[&label=99,!color=#fbac43]:0.001477)[&label=56,!color=#fbac43]:5.12E-4)[&label=100,!color=#fbac43]:0.015238)[&label=100,!color=#fbac43]:0.008041)[&label=100,!color=#fbac43]:0.008543,(((INE8_Plecodus_straeleni[&!color=#fbac43]:4.74E-4,INE9_Plecodus_straeleni[&!color=#fbac43]:1.0E-6)[&label=100,!color=#fbac43]:0.003651,(IQC4_Perissodus_microlepis[&!color=#fbac43]:0.003343,IQI4_Perissodus_microlepis[&!color=#fbac43]:0.004831)[&label=100,!color=#fbac43]:0.004038)[&label=100,!color=#fbac43]:0.050632,((IZA9_Plecodus_multidentatus[&!color=#fbac43]:0.004316,IZA8_Plecodus_multidentatus[&!color=#fbac43]:1.4E-5)[&label=100,!color=#fbac43]:0.023036,(IXA4_Perissodus_eccentricus[&!color=#fbac43]:0.00324,IZB2_Perissodus_eccentricus[&!color=#fbac43]:0.004839)[&label=100,!color=#fbac43]:0.027722)[&label=100,!color=#fbac43]:0.011082)[&label=93,!color=#fbac43]:0.002324)[&label=100,!color=#fbac43]:0.006926)[&label=100,!color=#fbac43]:0.066148)[&label=66]:0.003626)[&label=100]:0.012626,((JDD7_Grammatotria_lemairii[&!color=#9ab9d9]:0.007195,JDD8_Grammatotria_lemairii[&!color=#9ab9d9]:0.007056)[&label=100,!color=#9ab9d9]:0.085692,((((JZE2_Callochromis_pleurospilus[&!color=#9ab9d9]:0.001968,JZE4_Callochromis_pleurospilus[&!color=#9ab9d9]:0.001924)[&label=100,!color=#9ab9d9]:0.039269,((KAF4_Callochromis_melanostigma[&!color=#9ab9d9]:9.31E-4,KAF3_Callochromis_melanostigma[&!color=#9ab9d9]:6.72E-4)[&label=100,!color=#9ab9d9]:0.025194,(BND3_Callochromis_macrops[&!color=#9ab9d9]:0.001528,BND5_Callochromis_macrops[&!color=#9ab9d9]:5.62E-4)[&label=100,!color=#9ab9d9]:0.027086)[&label=99,!color=#9ab9d9]:0.010872)[&label=100,!color=#9ab9d9]:0.072661,((((IRD8_Ectodus_descampsii[&!color=#9ab9d9]:2.69E-4,IRD7_Ectodus_descampsii[&!color=#9ab9d9]:6.92E-4)[&label=100,!color=#9ab9d9]:0.027139,(KHC4_Ectodus_sp_north[&!color=#9ab9d9]:0.001364,KHC5_Ectodus_sp_north[&!color=#9ab9d9]:0.001202)[&label=100,!color=#9ab9d9]:0.026829)[&label=100,!color=#9ab9d9]:0.020118,((IRA1_Lestradea_perspicax[&!color=#9ab9d9]:0.001639,IRA2_Lestradea_perspicax[&!color=#9ab9d9]:0.001434)[&label=100,!color=#9ab9d9]:0.024785,((JVH2_Lestradea_stappersii[&!color=#9ab9d9]:7.13E-4,JVH3_Lestradea_stappersii[&!color=#9ab9d9]:8.9E-4)[&label=100,!color=#9ab9d9]:0.030482,((IWD7_Cunningtonia_longiventralis[&!color=#9ab9d9]:5.41E-4,IWD8_Cunningtonia_longiventralis[&!color=#9ab9d9]:7.42E-4)[&label=100,!color=#9ab9d9]:0.01345,(AUA1_Aulonocranus_dewindti[&!color=#9ab9d9]:0.001279,AUA9_Aulonocranus_dewindti[&!color=#9ab9d9]:9.68E-4)[&label=100,!color=#9ab9d9]:0.014835)[&label=100,!color=#9ab9d9]:0.012355)[&label=69,!color=#9ab9d9]:0.001946)[&label=100,!color=#9ab9d9]:0.018038)[&label=100,!color=#9ab9d9]:0.019858,((KAF1_Cardiopharynx_schoutedeni[&!color=#9ab9d9]:4.47E-4,KAF2_Cardiopharynx_schoutedeni[&!color=#9ab9d9]:6.78E-4)[&label=100,!color=#9ab9d9]:0.042302,(((AXH8_Ophthalmotilapia_nasuta[&!color=#9ab9d9]:0.001703,AXH6_Ophthalmotilapia_nasuta[&!color=#9ab9d9]:0.001677)[&label=100,!color=#9ab9d9]:0.016914,(LFI4_Ophthalmotilapia_boops[&!color=#9ab9d9]:4.78E-4,LFI6_Ophthalmotilapia_boops[&!color=#9ab9d9]:1.68E-4)[&label=100,!color=#9ab9d9]:0.018448)[&label=94,!color=#9ab9d9]:0.002894,((AYE5_Cyathopharynx_furcifer[&!color=#9ab9d9]:0.008209,(AVH2_Cyathopharynx_furcifer[&!color=#9ab9d9]:0.003894,(IOD4_Cyathopharynx_foae[&!color=#9ab9d9]:0.001506,IOD6_Cyathopharynx_foae[&!color=#9ab9d9]:0.002552)[&label=100,!color=#9ab9d9]:0.00152)[&label=69,!color=#9ab9d9]:3.78E-4)[&label=100,!color=#9ab9d9]:0.006623,(Bel06_Ophthalmotilapia_heterodonta[&!color=#9ab9d9]:0.003742,((Bel12_Ophthalmotilapia_heterodonta[&!color=#9ab9d9]:0.002448,(JYF7_Ophthalmotilapia_sp_paranasuta[&!color=#9ab9d9]:1.6E-4,JYG5_Ophthalmotilapia_sp_paranasuta[&!color=#9ab9d9]:1.6E-4)[&label=100,!color=#9ab9d9]:0.001269)[&label=100,!color=#9ab9d9]:0.004572,((LGH1_Ophthalmotilapia_sp_white_cap[&!color=#9ab9d9]:9.62E-4,LGH3_Ophthalmotilapia_sp_white_cap[&!color=#9ab9d9]:9.75E-4)[&label=100,!color=#9ab9d9]:0.005204,(IQE4_Ophthalmotilapia_ventralis[&!color=#9ab9d9]:0.004862,IQD3_Ophthalmotilapia_ventralis[&!color=#9ab9d9]:0.004383)[&label=98,!color=#9ab9d9]:4.85E-4)[&label=70,!color=#9ab9d9]:3.31E-4)[&label=67,!color=#9ab9d9]:2.93E-4)[&label=100,!color=#9ab9d9]:0.006977)[&label=100,!color=#9ab9d9]:0.011028)[&label=100,!color=#9ab9d9]:0.01503)[&label=100,!color=#9ab9d9]:0.024246)[&label=100,!color=#9ab9d9]:0.041463)[&label=97,!color=#9ab9d9]:0.009356,((IXC1_Xenotilapia_caudafasciata[&!color=#9ab9d9]:0.002444,IXB9_Xenotilapia_caudafasciata[&!color=#9ab9d9]:0.003419)[&label=100,!color=#9ab9d9]:0.062237,((IZC7_Xenotilapia_nigrolabiata[&!color=#9ab9d9]:0.025796,(IXF4_Xenotilapia_nigrolabiata[&!color=#9ab9d9]:0.035382,(JZE6_Xenotilapia_ornatipinnis[&!color=#9ab9d9]:0.002345,JZE8_Xenotilapia_ornatipinnis[&!color=#9ab9d9]:0.002214)[&label=100,!color=#9ab9d9]:0.031447)[&label=61,!color=#9ab9d9]:0.003445)[&label=100,!color=#9ab9d9]:0.025739,(((INF1_Asprotilapia_leptura[&!color=#9ab9d9]:1.0E-6,INF2_Asprotilapia_leptura[&!color=#9ab9d9]:1.0E-6)[&label=100,!color=#9ab9d9]:0.043943,((KAF5_Xenotilapia_longispinis[&!color=#9ab9d9]:5.06E-4,KAF6_Xenotilapia_longispinis[&!color=#9ab9d9]:4.55E-4)[&label=100,!color=#9ab9d9]:0.054065,(IMF8_Xenotilapia_nasus[&!color=#9ab9d9]:0.001353,IMF7_Xenotilapia_nasus[&!color=#9ab9d9]:0.001533)[&label=100,!color=#9ab9d9]:0.024788)[&label=85,!color=#9ab9d9]:0.003391)[&label=100,!color=#9ab9d9]:0.008778,((JBE6_Microdontochromis_rotundiventralis[&!color=#9ab9d9]:3.09E-4,JBE7_Microdontochromis_rotundiventralis[&!color=#9ab9d9]:3.3E-4)[&label=100,!color=#9ab9d9]:0.060175,((((LHG4_Microdontochromis_tenuidentata[&!color=#9ab9d9]:7.4E-5,LHG6_Microdontochromis_tenuidentata[&!color=#9ab9d9]:4.06E-4)[&label=100,!color=#9ab9d9]:0.041263,((LEA3_Xenotilapia_sp_spilopterus_north[&!color=#9ab9d9]:4.83E-4,LEA4_Xenotilapia_sp_spilopterus_north[&!color=#9ab9d9]:6.47E-4)[&label=100,!color=#9ab9d9]:0.004112,(AXB5_Xenotilapia_spilopterus[&!color=#9ab9d9]:0.005392,AXB8_Xenotilapia_spilopterus[&!color=#9ab9d9]:0.005455)[&label=100,!color=#9ab9d9]:0.001487)[&label=100,!color=#9ab9d9]:0.023594)[&label=100,!color=#9ab9d9]:0.004734,((GPF8_Xenotilapia_sp_papilio_sunflower[&!color=#9ab9d9]:1.0E-6,GPF9_Xenotilapia_sp_papilio_sunflower[&!color=#9ab9d9]:1.0E-6)[&label=100,!color=#9ab9d9]:0.041502,((IVB4_Xenotilapia_bathyphilus[&!color=#9ab9d9]:0.001701,IVB5_Xenotilapia_bathyphilus[&!color=#9ab9d9]:0.00254)[&label=100,!color=#9ab9d9]:0.025057,(IPE3_Xenotilapia_boulengeri[&!color=#9ab9d9]:3.25E-4,IPE7_Xenotilapia_boulengeri[&!color=#9ab9d9]:1.6E-4)[&label=100,!color=#9ab9d9]:0.020591)[&label=100,!color=#9ab9d9]:0.016754)[&label=92,!color=#9ab9d9]:0.003044)[&label=100,!color=#9ab9d9]:0.01152,((A206_Xenotilapia_papilio[&!color=#9ab9d9]:0.038508,(IVF5_Xenotilapia_papilio_Katete[&!color=#9ab9d9]:1.0E-6,IVF4_Xenotilapia_papilio_Katete[&!color=#9ab9d9]:1.0E-6)[&label=100,!color=#9ab9d9]:0.034417)[&label=100,!color=#9ab9d9]:0.005898,((JAF9_Xenotilapia_flavipinnis[&!color=#9ab9d9]:1.0E-6,JAF7_Xenotilapia_flavipinnis[&!color=#9ab9d9]:1.0E-6)[&label=100,!color=#9ab9d9]:0.039717,(((LBE9_Xenotilapia_sima[&!color=#9ab9d9]:4.83E-4,IUF8_Xenotilapia_sima[&!color=#9ab9d9]:8.07E-4)[&label=87,!color=#9ab9d9]:3.47E-4,(LBE2_Xenotilapia_sima[&!color=#9ab9d9]:0.001978,IUF7_Xenotilapia_sima[&!color=#9ab9d9]:4.51E-4)[&label=71,!color=#9ab9d9]:6.58E-4)[&label=100,!color=#9ab9d9]:0.023147,((AWC5_Enantiopus_melanogenys[&!color=#9ab9d9]:3.55E-4,BNC5_Enantiopus_melanogenys[&!color=#9ab9d9]:5.91E-4)[&label=100,!color=#9ab9d9]:0.072171,((IRD9_Xenotilapia_singularis[&!color=#9ab9d9]:1.0E-6,IRE3_Xenotilapia_singularis[&!color=#9ab9d9]:1.0E-6)[&label=100,!color=#9ab9d9]:0.031666,((Bel03_Xenotilapia_sp_kilesa[&!color=#9ab9d9]:6.81E-4,Bel01_Xenotilapia_sp_kilesa[&!color=#9ab9d9]:9.28E-4)[&label=100,!color=#9ab9d9]:0.005035,(JVH4_Xenotilapia_ochrogenys[&!color=#9ab9d9]:3.14E-4,JVI5_Xenotilapia_ochrogenys[&!color=#9ab9d9]:9.7E-4)[&label=100,!color=#9ab9d9]:0.005807)[&label=100,!color=#9ab9d9,!rotate=true]:0.014708)[&label=100,!color=#9ab9d9]:0.024443)[&label=94,!color=#9ab9d9]:0.00275)[&label=100,!color=#9ab9d9]:0.004953)[&label=73,!color=#9ab9d9]:0.001479)[&label=100,!color=#9ab9d9]:0.012033)[&label=56,!color=#9ab9d9]:0.001237)[&label=98,!color=#9ab9d9]:0.003821)[&label=100,!color=#9ab9d9]:0.022699)[&label=100,!color=#9ab9d9]:0.008396)[&label=100,!color=#9ab9d9]:0.017432)[&label=100,!color=#9ab9d9]:0.021223)[&label=100,!color=#9ab9d9]:0.063993)[&label=44,!rotate=true]:0.001883)[&label=90,!rotate=true]:0.005576)[&label=28]:0.00187)[&label=100]:0.025)[&label=57]:0.005885)[&label=100]:0.054212)[&label=79]:0.006774)[&label=100]:0.01923)[&label=73]:0.010516)[&label=46]:0.008472)[&label=100]:0.024794);
end;
begin figtree;
	set appearance.backgroundColorAttribute="Default";
	set appearance.backgroundColour=#ffffff;
	set appearance.branchColorAttribute="User selection";
	set appearance.branchColorGradient=false;
	set appearance.branchLineWidth=2.0;
	set appearance.branchMinLineWidth=0.0;
	set appearance.branchWidthAttribute="Fixed";
	set appearance.foregroundColour=#000000;
	set appearance.hilightingGradient=false;
	set appearance.selectionColour=#2d3680;
	set branchLabels.colorAttribute="User selection";
	set branchLabels.displayAttribute="Branch times";
	set branchLabels.fontName="sansserif";
	set branchLabels.fontSize=8;
	set branchLabels.fontStyle=0;
	set branchLabels.isShown=false;
	set branchLabels.significantDigits=4;
	set layout.expansion=554;
	set layout.layoutType="RECTILINEAR";
	set layout.zoom=0;
	set legend.attribute="label";
	set legend.fontSize=10.0;
	set legend.isShown=false;
	set legend.significantDigits=4;
	set nodeBars.barWidth=4.0;
	set nodeBars.displayAttribute=null;
	set nodeBars.isShown=false;
	set nodeLabels.colorAttribute="User selection";
	set nodeLabels.displayAttribute="label";
	set nodeLabels.fontName="sansserif";
	set nodeLabels.fontSize=8;
	set nodeLabels.fontStyle=0;
	set nodeLabels.isShown=true;
	set nodeLabels.significantDigits=4;
	set nodeShapeExternal.colourAttribute="User selection";
	set nodeShapeExternal.isShown=false;
	set nodeShapeExternal.minSize=10.0;
	set nodeShapeExternal.scaleType=Width;
	set nodeShapeExternal.shapeType=Circle;
	set nodeShapeExternal.size=4.0;
	set nodeShapeExternal.sizeAttribute="Fixed";
	set nodeShapeInternal.colourAttribute="User selection";
	set nodeShapeInternal.isShown=false;
	set nodeShapeInternal.minSize=10.0;
	set nodeShapeInternal.scaleType=Width;
	set nodeShapeInternal.shapeType=Circle;
	set nodeShapeInternal.size=4.0;
	set nodeShapeInternal.sizeAttribute="Fixed";
	set polarLayout.alignTipLabels=false;
	set polarLayout.angularRange=0;
	set polarLayout.rootAngle=0;
	set polarLayout.rootLength=100;
	set polarLayout.showRoot=true;
	set radialLayout.spread=0.0;
	set rectilinearLayout.alignTipLabels=false;
	set rectilinearLayout.curvature=0;
	set rectilinearLayout.rootLength=100;
	set scale.offsetAge=0.0;
	set scale.rootAge=1.0;
	set scale.scaleFactor=1.0;
	set scale.scaleRoot=false;
	set scaleAxis.automaticScale=true;
	set scaleAxis.fontSize=8.0;
	set scaleAxis.isShown=false;
	set scaleAxis.lineWidth=1.0;
	set scaleAxis.majorTicks=1.0;
	set scaleAxis.minorTicks=0.5;
	set scaleAxis.origin=0.0;
	set scaleAxis.reverseAxis=false;
	set scaleAxis.showGrid=true;
	set scaleBar.automaticScale=true;
	set scaleBar.fontSize=10.0;
	set scaleBar.isShown=true;
	set scaleBar.lineWidth=1.0;
	set scaleBar.scaleRange=0.0;
	set tipLabels.colorAttribute="User selection";
	set tipLabels.displayAttribute="Names";
	set tipLabels.fontName="sansserif";
	set tipLabels.fontSize=11;
	set tipLabels.fontStyle=0;
	set tipLabels.isShown=true;
	set tipLabels.significantDigits=4;
	set trees.order=true;
	set trees.orderType="decreasing";
	set trees.rooting=true;
	set trees.rootingType="User Selection";
	set trees.transform=false;
	set trees.transformType="cladogram";
end;
```
