## Supporting Code and Data for "Somitic Change Drives Changes in Vertebral Regionalisation in African Cichlids Despite Strong Canalisation of Somite Number": 05_RAxML.tre

```
#NEXUS
begin trees;
	tree tree_1 = [&R] ((JWE7_Gobiocichla_ethelwynnae:0.03799,(JWE3_Heterotilapia_buettikoferi:0.016811,JWF9_Tilapia_brevimanus:0.019241)[&label=1.0]:0.006217)[&label=1.0]:0.002695,(JWE8_Steatocranus_sp_ultraslender:0.036152,(JWF7_Tilapia_sparmanii:0.030238,(((JAE7_Boulengerochromis_microlepis[&!color=#59595c]:1.24E-4,JCF2_Boulengerochromis_microlepis[&!color=#59595c]:1.43E-4)[&label=1.0,!color=#59595c]:0.014128,(((IXA6_Trematocara_unimaculatum[&!color=#959170]:3.48E-4,IXA3_Trematocara_unimaculatum[&!color=#959170]:3.61E-4)[&label=1.0,!color=#959170]:0.006641,((LFC9_Trematocara_zebra[&!color=#959170]:1.65E-4,LFE4_Trematocara_zebra[&!color=#959170]:1.69E-4)[&label=1.0,!color=#959170]:0.009719,((IUD9_Trematocara_macrostoma[&!color=#959170]:5.91E-4,IUD8_Trematocara_macrostoma[&!color=#959170]:5.74E-4)[&label=1.0,!color=#959170]:0.004149,(LJC8_Trematocara_caparti[&!color=#959170]:0.008435,((IUE5_Trematocara_nigrifrons[&!color=#959170]:6.46E-4,GPA1_Trematocara_nigrifrons[&!color=#959170]:9.28E-4)[&label=1.0,!color=#959170]:0.004719,((ISA1_Trematocara_marginatum[&!color=#959170]:0.001197,ISA3_Trematocara_marginatum[&!color=#959170]:8.46E-4)[&label=1.0,!color=#959170]:0.003019,(IZE1_Trematocara_stigmaticum[&!color=#959170]:9.2E-4,IUE7_Trematocara_stigmaticum[&!color=#959170]:9.6E-4)[&label=1.0,!color=#959170]:0.003414)[&label=0.72,!color=#959170,!rotate=true]:8.36E-4)[&label=1.0,!color=#959170]:0.00149)[&label=1.0,!color=#959170]:0.002039)[&label=1.0,!color=#959170]:0.00709)[&label=1.0,!color=#959170]:0.003461)[&label=1.0,!color=#959170]:0.018035,(((LJC5_Hemibates_koningsi[&!color=#242626]:2.46E-4,IZA5_Hemibates_koningsi[&!color=#242626]:1.48E-4)[&label=1.0,!color=#242626]:0.00172,(IXC3_Hemibates_stenosoma[&!color=#242626]:2.78E-4,IXC2_Hemibates_stenosoma[&!color=#242626]:2.96E-4)[&label=1.0,!color=#242626]:0.001647)[&label=1.0,!color=#242626,!rotate=true]:0.010205,((JBG3_Bathybates_minor[&!color=#242626]:3.25E-4,IXA5_Bathybates_minor[&!color=#242626]:3.14E-4)[&label=1.0,!color=#242626]:0.005764,((IUI8_Bathybates_graueri[&!color=#242626]:2.74E-4,ILG7_Bathybates_graueri[&!color=#242626]:2.5E-4)[&label=1.0,!color=#242626]:0.002373,(((LCD7_Bathybates_ferox[&!color=#242626]:2.02E-4,LCD6_Bathybates_ferox:1.84E-4)[&label=1.0,!color=#242626]:0.001971,(JDE4_Bathybates_hornii:1.39E-4,JDE3_Bathybates_hornii[&!color=#242626]:9.0E-5)[&label=1.0,!color=#242626]:0.002538)[&label=1.0,!color=#242626,!rotate=true]:4.44E-4,((ITH3_Bathybates_fasciatus[&!color=#242626]:2.18E-4,GPB2_Bathybates_fasciatus[&!color=#242626]:2.49E-4)[&label=1.0,!color=#242626]:0.002098,(ILF7_Bathybates_leo[&!color=#242626]:0.001239,(ITD7_Bathybates_vittatus[&!color=#242626]:1.72E-4,(JDE7_Bathybates_vittatus[&!color=#242626]:1.6E-4,JDE6_Bathybates_vittatus[&!color=#242626]:1.69E-4)[&label=0.33,!color=#242626]:5.0E-5)[&label=1.0,!color=#242626]:0.001246)[&label=1.0,!color=#242626,!rotate=true]:6.88E-4)[&label=0.92,!color=#242626]:3.58E-4)[&label=1.0,!color=#242626]:0.001192)[&label=1.0,!color=#242626]:0.002294)[&label=1.0,!color=#242626]:0.009138)[&label=1.0,!color=#242626]:0.007476)[&label=1.0]:0.004258)[&label=1.0]:0.001487,(((((KCI6_Neolamprologus_sp_brevis_magara[&!color=#c588bb]:0.001294,KCI7_Neolamprologus_sp_brevis_magara[&!color=#c588bb]:0.001607)[&label=1.0,!color=#c588bb]:0.001465,((ILA7_Neolamprologus_calliurus[&!color=#c588bb]:0.001504,INC7_Neolamprologus_calliurus[&!color=#c588bb]:0.001649)[&label=1.0,!color=#c588bb]:8.73E-4,(ILB6_Neolamprologus_brevis[&!color=#c588bb]:0.001638,ILB7_Neolamprologus_brevis[&!color=#c588bb]:0.001555)[&label=1.0,!color=#c588bb]:7.96E-4)[&label=0.97,!color=#c588bb]:8.47E-4)[&label=1.0,!color=#c588bb]:0.011369,(((IRF8_Neolamprologus_multifasciatus[&!color=#c588bb]:5.16E-4,IRF6_Neolamprologus_multifasciatus[&!color=#c588bb]:4.6E-4)[&label=1.0,!color=#c588bb]:0.003523,(KEC1_Neolamprologus_similis[&!color=#c588bb]:2.18E-4,KEC2_Neolamprologus_similis[&!color=#c588bb]:2.44E-4)[&label=1.0,!color=#c588bb]:0.004667)[&label=1.0,!color=#c588bb,!rotate=true]:0.006172,((((KAG7_Neolamprologus_ventralis_Burundi[&!color=#c588bb]:1.6E-5,KAG8_Neolamprologus_ventralis_Burundi[&!color=#c588bb]:1.4E-5)[&label=1.0,!color=#c588bb]:0.005912,(JED5_Neolamprologus_sp_ventralis_stripe[&!color=#c588bb]:0.001127,JED4_Neolamprologus_sp_ventralis_stripe[&!color=#c588bb]:0.001339)[&label=1.0,!color=#c588bb]:0.002448)[&label=1.0,!color=#c588bb,!rotate=true]:0.001838,(((JWA3_Lamprologus_sp_ornatipinnis_congo[&!color=#c588bb]:2.1E-5,JWA4_Lamprologus_sp_ornatipinnis_congo[&!color=#c588bb]:2.7E-5)[&label=1.0,!color=#c588bb]:0.007409,((JZF3_Lamprologus_ornatipinnis[&!color=#c588bb]:0.001186,JZF4_Lamprologus_ornatipinnis[&!color=#c588bb]:0.001272)[&label=1.0,!color=#c588bb]:0.002701,(JDG4_Lamprologus_sp_ornatipinnis_zambia[&!color=#c588bb]:0.001445,JDF5_Lamprologus_sp_ornatipinnis_zambia[&!color=#c588bb]:0.001324)[&label=1.0,!color=#c588bb]:0.002351)[&label=0.99,!color=#c588bb]:9.13E-4)[&label=1.0,!color=#c588bb]:0.001198,((JXG8_Lamprologus_kungweensis[&!color=#c588bb]:6.9E-5,JXH2_Lamprologus_kungweensis[&!color=#c588bb]:8.6E-5)[&label=1.0,!color=#c588bb]:0.00674,((IWD5_Lamprologus_signatus[&!color=#c588bb]:5.69E-4,IWD6_Lamprologus_signatus[&!color=#c588bb]:5.86E-4)[&label=1.0,!color=#c588bb]:0.001889,(JDI1_Lamprologus_laparogramma[&!color=#c588bb]:5.34E-4,JDI2_Lamprologus_laparogramma[&!color=#c588bb]:4.47E-4)[&label=1.0,!color=#c588bb]:0.002128)[&label=1.0,!color=#c588bb,!rotate=true]:0.005002)[&label=1.0,!color=#c588bb]:0.002884)[&label=1.0,!color=#c588bb]:0.002011)[&label=1.0,!color=#c588bb]:0.00221,((((LJD1_1_Neolamprologus_cancellatus[&!color=#c588bb]:0.006443,LJC9_1_Neolamprologus_cancellatus[&!color=#c588bb]:0.006045)[&label=1.0,!color=#c588bb]:0.001321,(AUE7_Neolamprologus_fasciatus[&!color=#c588bb]:1.57E-4,AXD5_Neolamprologus_fasciatus[&!color=#c588bb]:2.42E-4)[&label=1.0,!color=#c588bb]:8.63E-4)[&label=1.0,!color=#c588bb]:0.011197,((JAB1_Lamprologus_callipterus[&!color=#c588bb]:9.57E-4,IPH2_Lamprologus_callipterus[&!color=#c588bb]:8.94E-4)[&label=1.0,!color=#c588bb]:0.009817,((IQA3_Neolamprologus_caudopunctatus[&!color=#c588bb]:1.42E-4,IQA4_Neolamprologus_caudopunctatus[&!color=#c588bb]:1.52E-4)[&label=1.0,!color=#c588bb]:0.005749,((LCA2_Neolamprologus_leloupi[&!color=#c588bb]:2.85E-4,LCA1_Neolamprologus_leloupi[&!color=#c588bb]:2.9E-4)[&label=1.0,!color=#c588bb]:0.00482,(LDG3_Neolamprologus_sp_caudopunctatus_kipili[&!color=#c588bb]:2.62E-4,LDG2_Neolamprologus_sp_caudopunctatus_kipili[&!color=#c588bb]:2.49E-4)[&label=1.0,!color=#c588bb]:0.005026)[&label=0.8,!color=#c588bb]:0.00117)[&label=1.0,!color=#c588bb]:0.005827)[&label=0.41,!color=#c588bb]:0.001298)[&label=1.0,!color=#c588bb]:0.001374,(((JWA6_Neolamprologus_variostigma[&!color=#c588bb]:1.5E-5,JWA5_Neolamprologus_variostigma[&!color=#c588bb]:1.4E-5)[&label=1.0,!color=#c588bb]:0.00929,(((IOE2_Altolamprologus_calvus[&!color=#c588bb]:2.45E-4,IOE3_Altolamprologus_calvus[&!color=#c588bb]:2.66E-4)[&label=1.0,!color=#c588bb]:0.004056,((ISB1_Altolamprologus_compressiceps[&!color=#c588bb]:3.94E-4,ISC9_Altolamprologus_compressiceps[&!color=#c588bb]:4.12E-4)[&label=1.0,!color=#c588bb]:0.00164,(IRH2_Altolamprologus_sp_compressiceps_shell[&!color=#c588bb]:4.82E-4,IRH4_Altolamprologus_sp_compressiceps_shell[&!color=#c588bb]:4.16E-4)[&label=1.0,!color=#c588bb]:0.001012)[&label=1.0,!color=#c588bb,!rotate=true]:0.002502)[&label=1.0,!color=#c588bb]:0.002591,((JWA8_Lamprologus_meleagris[&!color=#c588bb]:2.2E-4,JWA9_Lamprologus_meleagris[&!color=#c588bb]:1.68E-4)[&label=1.0,!color=#c588bb]:0.012023,((ILC1_Lamprologus_ocellatus[&!color=#c588bb]:3.06E-4,ILD3_Lamprologus_ocellatus[&!color=#c588bb]:3.45E-4)[&label=1.0,!color=#c588bb]:0.006465,(KCG2_Lamprologus_speciosus[&!color=#c588bb]:2.19E-4,KCG3_Lamprologus_speciosus[&!color=#c588bb]:2.15E-4)[&label=1.0,!color=#c588bb]:0.005212)[&label=1.0,!color=#c588bb,!rotate=true]:0.001824)[&label=1.0,!color=#c588bb]:0.002467)[&label=1.0,!color=#c588bb,!rotate=true]:0.004099)[&label=0.96,!color=#c588bb]:0.001241,((IPD6_Lamprologus_lemairii[&!color=#c588bb]:4.54E-4,IZI7_Lamprologus_lemairii[&!color=#c588bb]:4.2E-4)[&label=1.0,!color=#c588bb]:0.007018,((KAD2_Lepidiolamprologus_profundicola[&!color=#c588bb]:6.03E-4,KEB8_Lepidiolamprologus_profundicola[&!color=#c588bb]:5.72E-4)[&label=1.0,!color=#c588bb]:0.00339,((((LFF7_Lepidiolamprologus_kamambae[&!color=#c588bb]:2.24E-4,LFF8_Lepidiolamprologus_kamambae[&!color=#c588bb]:1.81E-4)[&label=1.0,!color=#c588bb]:0.001179,(IMD2_Lepidiolamprologus_kendalli[&!color=#c588bb]:3.49E-4,IMD1_Lepidiolamprologus_kendalli[&!color=#c588bb]:2.94E-4)[&label=1.0,!color=#c588bb]:0.001474)[&label=1.0,!color=#c588bb,!rotate=true]:0.001943,((AUG8_Lepidiolamprologus_elongatus[&!color=#c588bb]:4.91E-4,AUE6_Lepidiolamprologus_elongatus[&!color=#c588bb]:4.37E-4)[&label=1.0,!color=#c588bb]:0.002145,(LDD6_Lepidiolamprologus_mimicus[&!color=#c588bb]:6.54E-4,LDD1_Lepidiolamprologus_mimicus[&!color=#c588bb]:8.4E-4)[&label=1.0,!color=#c588bb]:0.001385)[&label=1.0,!color=#c588bb,!rotate=true]:8.29E-4)[&label=1.0,!color=#c588bb]:8.76E-4,(((JDF3_Neolamprologus_meeli[&!color=#c588bb]:6.54E-4,JDF4_Neolamprologus_meeli[&!color=#c588bb]:5.01E-4)[&label=1.0,!color=#c588bb]:0.002211,((LHA5_Lepidiolamprologus_sp_meeli_kipili[&!color=#c588bb]:7.21E-4,LHA2_Lepidiolamprologus_sp_meeli_kipili[&!color=#c588bb]:7.58E-4)[&label=1.0,!color=#c588bb]:0.001299,(AVD4_Lepidiolamprologus_attenuatus[&!color=#c588bb]:7.05E-4,AVG5_Lepidiolamprologus_attenuatus[&!color=#c588bb]:7.16E-4)[&label=1.0,!color=#c588bb]:0.001707)[&label=0.87,!color=#c588bb]:6.84E-4)[&label=1.0,!color=#c588bb]:9.77E-4,((A142_Neolamprologus_hecqui[&!color=#c588bb]:0.001532,(Bel14_Neolamprologus_hecqui[&!color=#c588bb]:6.84E-4,Bel13_Neolamprologus_hecqui[&!color=#c588bb]:7.4E-4)[&label=0.85,!color=#c588bb]:3.45E-4)[&label=1.0,!color=#c588bb]:0.001695,(KYB9_Neolamprologus_boulengeri[&!color=#c588bb]:0.001724,(KCE5_Neolamprologus_boulengeri[&!color=#c588bb]:0.001116,(JZF2_Neolamprologus_pleuromaculatus[&!color=#c588bb]:5.75E-4,JZF1_Neolamprologus_pleuromaculatus[&!color=#c588bb]:6.07E-4)[&label=1.0,!color=#c588bb]:0.001905)[&label=0.99,!color=#c588bb]:8.36E-4)[&label=1.0,!color=#c588bb]:8.85E-4)[&label=1.0,!color=#c588bb]:9.14E-4)[&label=1.0,!color=#c588bb,!rotate=true]:9.7E-4)[&label=0.59,!color=#c588bb]:8.65E-4)[&label=1.0,!color=#c588bb]:0.006538)[&label=1.0,!color=#c588bb]:0.001887)[&label=0.97,!color=#c588bb]:0.001067)[&label=1.0,!color=#c588bb]:0.001492)[&label=0.92,!color=#c588bb]:0.001092)[&label=1.0,!color=#c588bb]:0.006068)[&label=1.0,!color=#c588bb]:0.003297,((((JZD5_Neolamprologus_toae[&!color=#c588bb]:7.0E-5,JZD6_Neolamprologus_toae[&!color=#c588bb]:5.6E-5)[&label=1.0,!color=#c588bb]:0.010773,(AUC4_Variabilichromis_moorii[&!color=#c588bb]:1.08E-4,AUC3_Variabilichromis_moorii[&!color=#c588bb]:1.0E-4)[&label=1.0,!color=#c588bb]:0.009374)[&label=1.0,!color=#c588bb,!rotate=true]:0.003848,((KFH4_Neolamprologus_tretocephalus[&!color=#c588bb]:5.7E-5,KFH5_Neolamprologus_tretocephalus[&!color=#c588bb]:5.1E-5)[&label=1.0,!color=#c588bb]:0.004961,(IND8_Neolamprologus_sexfasciatus[&!color=#c588bb]:1.29E-4,IND7_Neolamprologus_sexfasciatus[&!color=#c588bb]:1.1E-4)[&label=1.0,!color=#c588bb]:0.004615)[&label=1.0,!color=#c588bb]:0.007395)[&label=1.0,!color=#c588bb]:0.00297,(((KYA5_Neolamprologus_niger[&!color=#c588bb]:8.89E-4,KYA1_Neolamprologus_niger[&!color=#c588bb]:8.23E-4)[&label=1.0,!color=#c588bb]:0.006882,(((JWI2_Neolamprologus_longicaudatus[&!color=#c588bb]:7.3E-5,JWI3_Neolamprologus_longicaudatus[&!color=#c588bb]:5.7E-5)[&label=1.0,!color=#c588bb]:0.006541,((JWI6_Neolamprologus_pectoralis[&!color=#c588bb]:3.6E-5,JWA7_Neolamprologus_pectoralis[&!color=#c588bb]:3.6E-5)[&label=1.0,!color=#c588bb]:0.002781,(LJC3_Neolamprologus_nigriventris:2.7E-4,A108_Neolamprologus_nigriventris[&!color=#c588bb]:2.52E-4)[&label=1.0,!color=#c588bb]:0.002213)[&label=1.0,!color=#c588bb]:0.004589)[&label=1.0,!color=#c588bb]:0.002423,(((JEI4_Neolamprologus_buescheri[&!color=#c588bb]:1.09E-4,JEI5_Neolamprologus_buescheri[&!color=#c588bb]:1.13E-4)[&label=1.0,!color=#c588bb]:0.007605,(((IMA1_Neolamprologus_obscurus[&!color=#c588bb]:4.54E-4,IMA2_Neolamprologus_obscurus[&!color=#c588bb]:5.51E-4)[&label=1.0,!color=#c588bb]:0.00465,(IVH1_Neolamprologus_prochilus[&!color=#c588bb]:1.49E-4,IVH2_Neolamprologus_prochilus[&!color=#c588bb]:1.6E-4)[&label=1.0,!color=#c588bb]:0.005336)[&label=1.0,!color=#c588bb,!rotate=true]:0.002256,((LHF6_Neolamprologus_bifasciatus[&!color=#c588bb]:2.67E-4,LHF7_Neolamprologus_bifasciatus[&!color=#c588bb]:2.89E-4)[&label=1.0,!color=#c588bb]:0.005104,((ILH1_Neolamprologus_mustax[&!color=#c588bb]:4.1E-5,ILB4_Neolamprologus_mustax[&!color=#c588bb]:3.4E-5)[&label=1.0,!color=#c588bb]:0.006834,((GPH2_Neolamprologus_cylindricus[&!color=#c588bb]:7.9E-5,GPH1_Neolamprologus_cylindricus[&!color=#c588bb]:9.0E-5)[&label=1.0,!color=#c588bb]:0.006096,(JWH9_Neolamprologus_leleupi[&!color=#c588bb]:0.004688,(KEH3_Neolamprologus_longior[&!color=#c588bb]:1.65E-4,LEE1_Neolamprologus_longior[&!color=#c588bb]:1.97E-4)[&label=1.0,!color=#c588bb]:0.004381)[&label=1.0,!color=#c588bb,!rotate=true]:0.002141)[&label=1.0,!color=#c588bb]:0.001435)[&label=1.0,!color=#c588bb]:0.001286)[&label=1.0,!color=#c588bb]:0.001544)[&label=0.64,!color=#c588bb]:0.001131)[&label=1.0,!color=#c588bb]:0.001304,(((LGE3_Neolamprologus_timidus[&!color=#c588bb]:1.74E-4,LGE2_Neolamprologus_timidus[&!color=#c588bb]:1.78E-4)[&label=1.0,!color=#c588bb]:0.006248,((JEI6_Neolamprologus_furcifer[&!color=#c588bb]:1.84E-4,JEI8_Neolamprologus_furcifer[&!color=#c588bb]:1.69E-4)[&label=1.0,!color=#c588bb]:0.002261,(LDF4_Neolamprologus_sp_furcifer_ulwile[&!color=#c588bb]:1.61E-4,LDF5_Neolamprologus_sp_furcifer_ulwile[&!color=#c588bb]:1.57E-4)[&label=1.0,!color=#c588bb]:0.002046)[&label=1.0,!color=#c588bb]:0.004395)[&label=1.0,!color=#c588bb]:0.003325,(((LGG6_Chalinochromis_cyanophleps[&!color=#c588bb]:1.14E-4,LGG7_Chalinochromis_cyanophleps[&!color=#c588bb]:1.17E-4)[&label=1.0,!color=#c588bb]:0.008107,((JWA2_Julidochromis_sp_unterfels[&!color=#c588bb]:5.8E-5,JWA1_Julidochromis_sp_unterfels[&!color=#c588bb]:6.1E-5)[&label=1.0,!color=#c588bb]:0.005393,((LFG8_Julidochromis_marksmithi[&!color=#c588bb]:7.35E-4,LFH1_Julidochromis_marksmithi[&!color=#c588bb]:5.22E-4)[&label=1.0,!color=#c588bb]:0.00371,((KHE6_Julidochromis_regani[&!color=#c588bb]:9.13E-4,KFF4_Julidochromis_regani[&!color=#c588bb]:7.92E-4)[&label=1.0,!color=#c588bb]:0.001427,((IRB2_Julidochromis_sp_regani_south[&!color=#c588bb]:7.82E-4,IRB8_Julidochromis_sp_regani_south[&!color=#c588bb]:7.76E-4)[&label=1.0,!color=#c588bb]:0.001507,((LBA1_Julidochromis_sp_marlieri_south[&!color=#c588bb]:4.23E-4,LBF3_Julidochromis_sp_marlieri_south[&!color=#c588bb]:0.001335)[&label=1.0,!color=#c588bb]:0.001884,(JXB5_Julidochromis_marlieri[&!color=#c588bb]:5.65E-4,JXC1_Julidochromis_marlieri[&!color=#c588bb]:5.53E-4)[&label=1.0,!color=#c588bb]:0.001545)[&label=0.65,!color=#c588bb]:5.59E-4)[&label=0.83,!color=#c588bb]:7.08E-4)[&label=1.0,!color=#c588bb]:0.001679)[&label=1.0,!color=#c588bb]:0.001983)[&label=1.0,!color=#c588bb]:0.002895)[&label=1.0,!color=#c588bb]:0.001557,(((KEE9_Chalinochromis_sp_ndobhoi[&!color=#c588bb]:2.12E-4,KEF1_Chalinochromis_sp_ndobhoi[&!color=#c588bb]:2.17E-4)[&label=1.0,!color=#c588bb]:0.001874,(AVA9_Chalinochromis_brichardi[&!color=#c588bb]:3.42E-4,AVB2_Chalinochromis_brichardi[&!color=#c588bb]:3.55E-4)[&label=1.0,!color=#c588bb]:0.001422)[&label=1.0,!color=#c588bb]:0.003644,(((IRC5_Julidochromis_dickfeldi[&!color=#c588bb]:6.08E-4,IRC4_Julidochromis_dickfeldi[&!color=#c588bb]:6.88E-4)[&label=1.0,!color=#c588bb]:0.003027,(LDD9_Chalinochromis_sp_bifrenatus[&!color=#c588bb]:1.55E-4,LDE1_Chalinochromis_sp_bifrenatus[&!color=#c588bb]:1.87E-4)[&label=1.0,!color=#c588bb]:0.004413)[&label=1.0,!color=#c588bb]:0.001286,((Bel07_Chalinochromis_popelini[&!color=#c588bb]:9.8E-4,Bel09_Chalinochromis_popelini[&!color=#c588bb]:8.81E-4)[&label=1.0,!color=#c588bb]:0.003576,(HFG1287_Julidochromis_transcriptus[&!color=#c588bb]:0.003407,((ISB7_Julidochromis_ornatus[&!color=#c588bb]:7.45E-4,ISC1_Julidochromis_ornatus[&!color=#c588bb]:6.91E-4)[&label=1.0,!color=#c588bb]:0.001579,(LJC2_Julidochromis_transcriptus[&!color=#c588bb]:0.002091,(INA6_Julidochromis_sp_kombe[&!color=#c588bb]:0.001545,ILD9_Julidochromis_sp_kombe[&!color=#c588bb]:9.06E-4)[&label=0.98,!color=#c588bb]:5.58E-4)[&label=1.0,!color=#c588bb,!rotate=false]:7.44E-4)[&label=0.9,!color=#c588bb]:7.28E-4)[&label=1.0,!color=#c588bb]:0.001811)[&label=1.0,!color=#c588bb]:0.001175)[&label=0.87,!color=#c588bb]:0.001041)[&label=1.0,!color=#c588bb]:0.00321)[&label=0.81,!color=#c588bb]:0.001366)[&label=0.64,!color=#c588bb]:0.00115)[&label=1.0,!color=#c588bb]:0.001362)[&label=0.66,!color=#c588bb]:0.001452)[&label=1.0,!color=#c588bb]:0.003006,((((JXD7_Neolamprologus_falcicula[&!color=#c588bb]:6.3E-4,JXD4_Neolamprologus_falcicula[&!color=#c588bb]:5.54E-4)[&label=1.0,!color=#c588bb]:0.002494,((KFD4_Neolamprologus_walteri[&!color=#c588bb]:7.7E-4,KFD2_Neolamprologus_walteri[&!color=#c588bb]:8.78E-4)[&label=1.0,!color=#c588bb]:6.57E-4,(KHA7_Neolamprologus_chitamwebwai[&!color=#c588bb]:0.001,KHA9_Neolamprologus_chitamwebwai[&!color=#c588bb]:7.75E-4)[&label=0.99,!color=#c588bb]:7.67E-4)[&label=1.0,!color=#c588bb]:0.001449)[&label=1.0,!color=#c588bb]:0.008741,((LFD4_Neolamprologus_sp_cygnus[&!color=#c588bb]:4.99E-4,LFD2_Neolamprologus_sp_cygnus[&!color=#c588bb]:4.7E-4)[&label=1.0,!color=#c588bb]:0.007283,(((LCB4_Neolamprologus_sp_gracilis_tanzania[&!color=#c588bb]:7.17E-4,LCC6_Neolamprologus_sp_gracilis_tanzania[&!color=#c588bb]:6.41E-4)[&label=1.0,!color=#c588bb]:0.004652,(JWH1_Neolamprologus_gracilis[&!color=#c588bb]:1.1E-4,JWH2_Neolamprologus_gracilis[&!color=#c588bb]:1.29E-4)[&label=1.0,!color=#c588bb]:0.006181)[&label=0.6,!color=#c588bb,!rotate=true]:0.001201,(((LCB5_Neolamprologus_sp_falcicula_mahale[&!color=#c588bb]:9.5E-4,LCC2_Neolamprologus_sp_falcicula_mahale[&!color=#c588bb]:0.001)[&label=1.0,!color=#c588bb]:0.003989,((IVE8_Neolamprologus_crassus[&!color=#c588bb]:9.98E-4,IVF1_Neolamprologus_crassus[&!color=#c588bb]:8.45E-4)[&label=1.0,!color=#c588bb]:0.002843,(JWH4_Neolamprologus_marunguensis[&!color=#c588bb]:2.88E-4,JWH3_Neolamprologus_marunguensis[&!color=#c588bb]:3.13E-4)[&label=1.0,!color=#c588bb]:0.006227)[&label=1.0,!color=#c588bb,!rotate=true]:0.002222)[&label=0.1,!color=#c588bb]:6.74E-4,(((JUH9_Neolamprologus_brichardi[&!color=#c588bb]:6.79E-4,JUI1_Neolamprologus_brichardi[&!color=#c588bb]:7.98E-4)[&label=1.0,!color=#c588bb]:0.003677,((LJD3_Neolamprologus_splendens[&!color=#c588bb]:2.59E-4,A188_Neolamprologus_splendens[&!color=#c588bb]:2.97E-4)[&label=1.0,!color=#c588bb]:0.003401,(JWG8_Neolamprologus_helianthus[&!color=#c588bb]:1.32E-4,JWG9_Neolamprologus_helianthus[&!color=#c588bb]:1.3E-4)[&label=1.0,!color=#c588bb]:0.00378)[&label=1.0,!color=#c588bb]:0.002832)[&label=1.0,!color=#c588bb]:0.001142,(((JWH5_Neolamprologus_olivaceous[&!color=#c588bb]:2.35E-4,JWH6_Neolamprologus_olivaceous[&!color=#c588bb]:1.96E-4)[&label=1.0,!color=#c588bb]:0.00445,(ISB3_Neolamprologus_pulcher[&!color=#c588bb]:6.66E-4,ISA6_Neolamprologus_pulcher[&!color=#c588bb]:8.06E-4)[&label=1.0,!color=#c588bb]:0.002389)[&label=1.0,!color=#c588bb,!rotate=true]:0.001859,((IYA4_Neolamprologus_savoryi[&!color=#c588bb]:5.74E-4,ISA8_Neolamprologus_savoryi[&!color=#c588bb]:4.82E-4)[&label=1.0,!color=#c588bb]:0.005801,(ILE5_Neolamprologus_sp_kombe[&!color=#c588bb]:0.001377,ILE6_Neolamprologus_sp_kombe[&!color=#c588bb]:0.001279)[&label=0.97,!color=#c588bb]:8.49E-4)[&label=1.0,!color=#c588bb]:0.001975)[&label=0.83,!color=#c588bb]:0.001031)[&label=1.0,!color=#c588bb]:0.001135)[&label=0.62,!color=#c588bb]:0.001033)[&label=1.0,!color=#c588bb]:0.002432)[&label=1.0,!color=#c588bb]:0.003166)[&label=1.0,!color=#c588bb]:0.001633,((JWF6_Lamprologus_tigripictilis[&!color=#c588bb]:0.012523,(((IPF7_Neolamprologus_tetracanthus[&!color=#c588bb]:3.38E-4,IPG3_Neolamprologus_tetracanthus[&!color=#c588bb]:2.93E-4)[&label=1.0,!color=#c588bb]:0.005694,(IOH5_Lepidiolamprologus_cunningtoni[&!color=#c588bb]:2.09E-4,IOH4_Lepidiolamprologus_cunningtoni[&!color=#c588bb]:2.28E-4)[&label=1.0,!color=#c588bb]:0.004998)[&label=1.0,!color=#c588bb]:0.006336,(((IMG9_Neolamprologus_modestus[&!color=#c588bb]:1.65E-4,IMH3_Neolamprologus_modestus[&!color=#c588bb]:1.46E-4)[&label=1.0,!color=#c588bb]:0.001479,(LGI1_Neolamprologus_petricola[&!color=#c588bb]:1.33E-4,LGH8_Neolamprologus_petricola[&!color=#c588bb]:1.49E-4)[&label=1.0,!color=#c588bb]:0.001458)[&label=1.0,!color=#c588bb,!rotate=true]:0.005464,((JVB8_Neolamprologus_mondabu[&!color=#c588bb]:1.74E-4,JVB4_Neolamprologus_mondabu[&!color=#c588bb]:1.78E-4)[&label=1.0,!color=#c588bb]:0.006442,((IZI8_Neolamprologus_christyi[&!color=#c588bb]:2.37E-4,ITG2_Neolamprologus_christyi[&!color=#c588bb]:3.1E-4)[&label=1.0,!color=#c588bb]:0.003368,(LFB9_Neolamprologus_sp_eseki[&!color=#c588bb]:2.26E-4,LFB7_Neolamprologus_sp_eseki[&!color=#c588bb]:2.35E-4)[&label=1.0,!color=#c588bb]:0.00337)[&label=1.0,!color=#c588bb,!rotate=true]:0.003194)[&label=0.99,!color=#c588bb]:0.0014)[&label=1.0,!color=#c588bb]:0.004656)[&label=1.0,!color=#c588bb]:0.001809)[&label=1.0,!color=#c588bb]:0.001673,((((JXA4_Telmatochromis_brichardi[&!color=#c588bb]:0.001569,JVI9_Telmatochromis_brichardi[&!color=#c588bb]:0.001563)[&label=1.0,!color=#c588bb]:0.003619,(KYB7_Telmatochromis_bifrenatus[&!color=#c588bb]:0.001765,KYB8_Telmatochromis_bifrenatus[&!color=#c588bb]:0.001266)[&label=1.0,!color=#c588bb]:0.00535)[&label=1.0,!color=#c588bb]:0.001476,((JWC9_Telmatochromis_sp_longola[&!color=#c588bb]:4.86E-4,JWC8_Telmatochromis_sp_longola[&!color=#c588bb]:4.97E-4)[&label=1.0,!color=#c588bb]:0.005792,(JBD6_Telmatochromis_vittatus[&!color=#c588bb]:0.002054,(JBD5_Telmatochromis_vittatus[&!color=#c588bb]:0.00174,(LJC9_2_Neolamprologus_cancellatus[&!color=#c588bb]:0.007944,LJD1_2_Neolamprologus_cancellatus[&!color=#c588bb]:0.008518)[&label=1.0,!color=#c588bb]:0.002325)[&label=1.0,!color=#c588bb]:9.54E-4)[&label=0.99,!color=#c588bb]:0.001319)[&label=1.0,!color=#c588bb,!rotate=true]:0.00204)[&label=1.0,!color=#c588bb,!rotate=true]:0.001383,(((HXC8_Telmatochromis_sp_lufubu[&!color=#c588bb]:0.009242,LEH2_Neolamprologus_devosi[&!color=#c588bb]:0.009891)[&label=1.0,!color=#c588bb]:0.001922,((LHC1_Telmatochromis_sp_dhonti_twiyu[&!color=#c588bb]:0.001846,LHF2_Telmatochromis_sp_dhonti_twiyu[&!color=#c588bb]:0.001847)[&label=1.0,!color=#c588bb]:0.001314,(LBF8_Telmatochromis_dhonti[&!color=#c588bb]:0.001834,LBF7_Telmatochromis_dhonti[&!color=#c588bb]:0.001795)[&label=1.0,!color=#c588bb]:0.001834)[&label=1.0,!color=#c588bb]:0.001235)[&label=1.0,!color=#c588bb,!rotate=true]:0.001647,((IMB4_Telmatochromis_temporalis[&!color=#c588bb]:0.003212,(JUD4_Telmatochromis_sp_dhonti_north[&!color=#c588bb]:0.001518,JUD5_Telmatochromis_sp_dhonti_north[&!color=#c588bb]:0.001222)[&label=1.0,!color=#c588bb]:0.003069)[&label=1.0,!color=#c588bb]:0.001837,((IRI9_Telmatochromis_sp_shell[&!color=#c588bb]:0.001724,IRI8_Telmatochromis_sp_shell[&!color=#c588bb]:0.001579)[&label=1.0,!color=#c588bb]:0.003181,(JBE9_Telmatochromis_brachygnathus[&!color=#c588bb]:0.001885,(JBE8_Telmatochromis_brachygnathus[&!color=#c588bb]:0.001766,IMB3_Telmatochromis_temporalis[&!color=#c588bb]:0.002097)[&label=0.42,!color=#c588bb]:4.87E-4)[&label=1.0,!color=#c588bb]:0.001993)[&label=0.99,!color=#c588bb]:0.001357)[&label=1.0,!color=#c588bb]:0.001363)[&label=1.0,!color=#c588bb,!rotate=true]:0.001631)[&label=1.0,!color=#c588bb]:0.00388)[&label=1.0,!color=#c588bb]:0.001573)[&label=0.98,!color=#c588bb]:0.001073)[&label=1.0,!color=#c588bb]:0.001949)[&label=1.0,!color=#c588bb]:0.004332)[&label=1.0,!color=#c588bb]:0.017381,((((IYA8_Ctenochromis_benthicola[&!color=#fddf13]:5.33E-4,DMD1_Ctenochromis_benthicola[&!color=#fddf13]:3.94E-4)[&label=1.0,!color=#fddf13]:0.004996,((INH9_Cyphotilapia_gibberosa[&!color=#fddf13]:2.66E-4,INH7_Cyphotilapia_gibberosa[&!color=#fddf13]:2.57E-4)[&label=1.0,!color=#fddf13]:0.001835,((KAG3_Cyphotilapia_sp_5-bar_frontosa[&!color=#fddf13]:2.67E-4,KDG2_Cyphotilapia_sp_5-bar_frontosa[&!color=#fddf13]:2.68E-4)[&label=1.0,!color=#fddf13]:0.001036,(LEI9_Cyphotilapia_frontosa[&!color=#fddf13]:3.91E-4,LEI6_Cyphotilapia_frontosa[&!color=#fddf13]:4.42E-4)[&label=1.0,!color=#fddf13]:7.06E-4)[&label=1.0,!color=#fddf13,!rotate=true]:0.001227)[&label=1.0,!color=#fddf13]:0.002502)[&label=1.0,!color=#fddf13]:0.007711,((((ITA4_Gnathochromis_permaxillaris[&!color=#535ca9]:2.96E-4,IUI5_Gnathochromis_permaxillaris[&!color=#535ca9]:2.97E-4)[&label=1.0,!color=#535ca9]:0.005271,((ITB4_Limnochromis_abeelei[&!color=#535ca9]:2.08E-4,ITB3_Limnochromis_abeelei[&!color=#535ca9]:2.07E-4)[&label=1.0,!color=#535ca9]:0.002713,((ITA6_Limnochromis_staneri[&!color=#535ca9]:4.22E-4,(IXB6_Limnochromis_staneri[&!color=#535ca9]:1.84E-4,ITC2_Limnochromis_staneri[&!color=#535ca9]:2.02E-4)[&label=1.0,!color=#535ca9]:2.09E-4)[&label=1.0,!color=#535ca9]:0.002619,(IXB5_Greenwoodochromis_bellcrossi[&!color=#535ca9]:0.001174,(IZF1_Greenwoodochromis_christyi[&!color=#535ca9]:3.48E-4,IZE4_Greenwoodochromis_christyi[&!color=#535ca9]:3.03E-4)[&label=1.0,!color=#535ca9]:7.44E-4)[&label=1.0,!color=#535ca9,!rotate=true]:0.001405)[&label=1.0,!color=#535ca9]:6.56E-4)[&label=1.0,!color=#535ca9]:0.002538)[&label=1.0,!color=#535ca9]:0.001056,(((JAF5_Limnochromis_auritus[&!color=#535ca9]:4.49E-4,ITB1_Limnochromis_auritus[&!color=#535ca9]:5.26E-4)[&label=1.0,!color=#535ca9]:0.005007,(JEG5_Triglachromis_otostigma[&!color=#535ca9]:3.06E-4,JEG6_Triglachromis_otostigma[&!color=#535ca9]:3.54E-4)[&label=1.0,!color=#535ca9]:0.007828)[&label=0.67,!color=#535ca9,!rotate=true]:6.54E-4,((LJA8_Tangachromis_dhanisi[&!color=#535ca9]:3.2E-4,LJA7_Tangachromis_dhanisi[&!color=#535ca9]:3.71E-4)[&label=1.0,!color=#535ca9]:0.00872,((JAB7_Baileychromis_centropomoides[&!color=#535ca9]:2.06E-4,JAE9_Baileychromis_centropomoides[&!color=#535ca9]:1.79E-4)[&label=1.0,!color=#535ca9]:0.002738,(IUI4_Reganochromis_calliurus[&!color=#535ca9]:2.91E-4,IUI1_Reganochromis_calliurus[&!color=#535ca9]:2.46E-4)[&label=1.0,!color=#535ca9]:0.002995)[&label=1.0,!color=#535ca9,!rotate=true]:0.005152)[&label=1.0,!color=#535ca9]:0.001162)[&label=0.29,!color=#535ca9]:5.18E-4)[&label=1.0,!color=#535ca9]:0.007065,((JDD8_Grammatotria_lemairii[&!color=#9ab9d9]:4.19E-4,JDD7_Grammatotria_lemairii[&!color=#9ab9d9]:3.77E-4)[&label=1.0,!color=#9ab9d9]:0.012287,((((JZE2_Callochromis_pleurospilus[&!color=#9ab9d9]:4.49E-4,JZE4_Callochromis_pleurospilus[&!color=#9ab9d9]:3.41E-4)[&label=1.0,!color=#9ab9d9]:0.003864,((BND3_Callochromis_macrops[&!color=#9ab9d9]:5.3E-4,BND5_Callochromis_macrops[&!color=#9ab9d9]:5.05E-4)[&label=1.0,!color=#9ab9d9]:0.001153,(KAF3_Callochromis_melanostigma[&!color=#9ab9d9]:4.03E-4,KAF4_Callochromis_melanostigma[&!color=#9ab9d9]:4.16E-4)[&label=1.0,!color=#9ab9d9]:0.001194)[&label=1.0,!color=#9ab9d9,!rotate=true]:0.001411)[&label=1.0,!color=#9ab9d9]:0.012988,(((KAF2_Cardiopharynx_schoutedeni[&!color=#9ab9d9]:5.26E-4,KAF1_Cardiopharynx_schoutedeni[&!color=#9ab9d9]:6.3E-4)[&label=1.0,!color=#9ab9d9]:0.003338,(((IRD8_Ectodus_descampsii[&!color=#9ab9d9]:8.14E-4,IRD7_Ectodus_descampsii[&!color=#9ab9d9]:7.07E-4)[&label=1.0,!color=#9ab9d9]:0.00241,(KHC5_Ectodus_sp_north[&!color=#9ab9d9]:5.24E-4,KHC4_Ectodus_sp_north[&!color=#9ab9d9]:5.3E-4)[&label=1.0,!color=#9ab9d9]:0.0035)[&label=1.0,!color=#9ab9d9,!rotate=true]:9.71E-4,((JVH2_Lestradea_stappersii[&!color=#9ab9d9]:7.05E-4,JVH3_Lestradea_stappersii[&!color=#9ab9d9]:8.16E-4)[&label=1.0,!color=#9ab9d9]:0.001383,(IRA2_Lestradea_perspicax[&!color=#9ab9d9]:8.72E-4,IRA1_Lestradea_perspicax[&!color=#9ab9d9]:9.63E-4)[&label=1.0,!color=#9ab9d9]:6.93E-4)[&label=1.0,!color=#9ab9d9]:0.001268)[&label=0.63,!color=#9ab9d9,!rotate=true]:6.76E-4)[&label=0.66,!color=#9ab9d9]:4.21E-4,(((IOD4_Cyathopharynx_foae[&!color=#9ab9d9]:6.94E-4,IOD6_Cyathopharynx_foae[&!color=#9ab9d9]:8.12E-4)[&label=1.0,!color=#9ab9d9]:6.9E-4,(AYE5_Cyathopharynx_furcifer[&!color=#9ab9d9]:6.31E-4,AVH2_Cyathopharynx_furcifer[&!color=#9ab9d9]:6.24E-4)[&label=1.0,!color=#9ab9d9]:0.001136)[&label=1.0,!color=#9ab9d9,!rotate=true]:0.002012,(((IWD8_Cunningtonia_longiventralis[&!color=#9ab9d9]:4.26E-4,IWD7_Cunningtonia_longiventralis:4.15E-4)[&label=1.0,!color=#9ab9d9]:0.002615,(AUA1_Aulonocranus_dewindti[&!color=#9ab9d9]:6.82E-4,AUA9_Aulonocranus_dewindti[&!color=#9ab9d9]:6.5E-4)[&label=1.0,!color=#9ab9d9]:0.001682)[&label=1.0,!color=#9ab9d9]:0.001051,(((JYG5_Ophthalmotilapia_sp_paranasuta[&!color=#9ab9d9]:3.75E-4,JYF7_Ophthalmotilapia_sp_paranasuta[&!color=#9ab9d9]:3.56E-4)[&label=1.0,!color=#9ab9d9]:0.003129,(AXH6_Ophthalmotilapia_nasuta[&!color=#9ab9d9]:3.78E-4,AXH8_Ophthalmotilapia_nasuta[&!color=#9ab9d9]:4.67E-4)[&label=1.0,!color=#9ab9d9]:0.00282)[&label=0.76,!color=#9ab9d9]:6.73E-4,((LFI4_Ophthalmotilapia_boops[&!color=#9ab9d9]:5.15E-4,LFI6_Ophthalmotilapia_boops[&!color=#9ab9d9]:5.26E-4)[&label=1.0,!color=#9ab9d9]:0.002365,((Bel06_Ophthalmotilapia_heterodonta[&!color=#9ab9d9]:9.53E-4,Bel12_Ophthalmotilapia_heterodonta[&!color=#9ab9d9]:0.001898)[&label=0.93,!color=#9ab9d9]:4.96E-4,((IQD3_Ophthalmotilapia_ventralis[&!color=#9ab9d9]:5.58E-4,IQE4_Ophthalmotilapia_ventralis[&!color=#9ab9d9]:5.7E-4)[&label=1.0,!color=#9ab9d9]:0.001098,(LGH3_Ophthalmotilapia_sp_white_cap[&!color=#9ab9d9]:2.7E-4,LGH1_Ophthalmotilapia_sp_white_cap[&!color=#9ab9d9]:2.29E-4)[&label=1.0,!color=#9ab9d9]:0.002397)[&label=0.65,!color=#9ab9d9,!rotate=true]:4.43E-4)[&label=1.0,!color=#9ab9d9]:0.001373)[&label=1.0,!color=#9ab9d9]:9.25E-4)[&label=1.0,!color=#9ab9d9]:8.98E-4)[&label=0.69,!color=#9ab9d9]:5.47E-4)[&label=0.69,!color=#9ab9d9]:5.11E-4)[&label=1.0,!color=#9ab9d9]:0.011651)[&label=1.0,!color=#9ab9d9]:0.003271,((IXC1_Xenotilapia_caudafasciata[&!color=#9ab9d9]:5.13E-4,IXB9_Xenotilapia_caudafasciata[&!color=#9ab9d9]:5.26E-4)[&label=1.0,!color=#9ab9d9]:0.005107,((IZC7_Xenotilapia_nigrolabiata[&!color=#9ab9d9]:0.002958,((KAF6_Xenotilapia_longispinis[&!color=#9ab9d9]:2.65E-4,KAF5_Xenotilapia_longispinis[&!color=#9ab9d9]:2.55E-4)[&label=1.0,!color=#9ab9d9]:0.005077,(IXF4_Xenotilapia_nigrolabiata[&!color=#9ab9d9]:0.002736,(JZE6_Xenotilapia_ornatipinnis[&!color=#9ab9d9]:5.07E-4,JZE8_Xenotilapia_ornatipinnis[&!color=#9ab9d9]:5.39E-4)[&label=1.0,!color=#9ab9d9]:0.002045)[&label=1.0,!color=#9ab9d9,!rotate=true]:0.002353)[&label=1.0,!color=#9ab9d9]:0.001321)[&label=1.0,!color=#9ab9d9]:0.002225,((IMF7_Xenotilapia_nasus[&!color=#9ab9d9]:5.97E-4,IMF8_Xenotilapia_nasus[&!color=#9ab9d9]:5.1E-4)[&label=1.0,!color=#9ab9d9]:0.005159,(((INF2_Asprotilapia_leptura[&!color=#9ab9d9]:5.8E-5,INF1_Asprotilapia_leptura[&!color=#9ab9d9]:5.9E-5)[&label=1.0,!color=#9ab9d9]:0.009729,((GPF8_Xenotilapia_sp_papilio_sunflower[&!color=#9ab9d9]:4.3E-5,GPF9_Xenotilapia_sp_papilio_sunflower[&!color=#9ab9d9]:3.5E-5)[&label=1.0,!color=#9ab9d9]:0.00501,(A206_Xenotilapia_papilio[&!color=#9ab9d9]:0.00429,(IVF4_Xenotilapia_papilio_Katete[&!color=#9ab9d9]:2.5E-5,IVF5_Xenotilapia_papilio_Katete[&!color=#9ab9d9]:3.9E-5)[&label=1.0,!color=#9ab9d9]:0.003836)[&label=1.0,!color=#9ab9d9,!rotate=true]:0.001522)[&label=1.0,!color=#9ab9d9]:0.002798)[&label=0.99,!color=#9ab9d9]:0.001285,(((JBE6_Microdontochromis_rotundiventralis[&!color=#9ab9d9]:1.21E-4,JBE7_Microdontochromis_rotundiventralis[&!color=#9ab9d9]:1.08E-4)[&label=1.0,!color=#9ab9d9]:0.007944,((AXB5_Xenotilapia_spilopterus[&!color=#9ab9d9]:9.1E-5,AXB8_Xenotilapia_spilopterus[&!color=#9ab9d9]:1.02E-4)[&label=1.0,!color=#9ab9d9]:0.00216,(LEA4_Xenotilapia_sp_spilopterus_north[&!color=#9ab9d9]:3.12E-4,LEA3_Xenotilapia_sp_spilopterus_north[&!color=#9ab9d9]:3.24E-4)[&label=1.0,!color=#9ab9d9]:0.001579)[&label=1.0,!color=#9ab9d9]:0.004888)[&label=1.0,!color=#9ab9d9]:0.001297,((LHG4_Microdontochromis_tenuidentata[&!color=#9ab9d9]:3.36E-4,LHG6_Microdontochromis_tenuidentata[&!color=#9ab9d9]:3.22E-4)[&label=1.0,!color=#9ab9d9]:0.007186,((JAF7_Xenotilapia_flavipinnis[&!color=#9ab9d9]:2.2E-4,JAF9_Xenotilapia_flavipinnis[&!color=#9ab9d9]:2.12E-4)[&label=1.0,!color=#9ab9d9]:0.006645,(((IVB4_Xenotilapia_bathyphilus[&!color=#9ab9d9]:9.78E-4,IVB5_Xenotilapia_bathyphilus[&!color=#9ab9d9]:0.001039)[&label=1.0,!color=#9ab9d9]:0.003001,(IPE3_Xenotilapia_boulengeri[&!color=#9ab9d9]:5.03E-4,IPE7_Xenotilapia_boulengeri[&!color=#9ab9d9]:5.14E-4)[&label=1.0,!color=#9ab9d9]:0.004497)[&label=0.89,!color=#9ab9d9,!rotate=true]:6.27E-4,((IUF8_Xenotilapia_sima[&!color=#9ab9d9]:7.32E-4,(IUF7_Xenotilapia_sima[&!color=#9ab9d9]:7.19E-4,(LBE2_Xenotilapia_sima[&!color=#9ab9d9]:6.76E-4,LBE9_Xenotilapia_sima[&!color=#9ab9d9]:8.0E-4)[&label=0.36,!color=#9ab9d9]:2.05E-4)[&label=0.31,!color=#9ab9d9]:2.43E-4)[&label=1.0,!color=#9ab9d9]:0.00369,((BNC5_Enantiopus_melanogenys[&!color=#9ab9d9]:2.44E-4,AWC5_Enantiopus_melanogenys[&!color=#9ab9d9]:2.49E-4)[&label=1.0,!color=#9ab9d9]:0.007145,((IRE3_Xenotilapia_singularis[&!color=#9ab9d9]:8.8E-5,IRD9_Xenotilapia_singularis[&!color=#9ab9d9]:7.9E-5)[&label=1.0,!color=#9ab9d9]:0.004962,((Bel03_Xenotilapia_sp_kilesa[&!color=#9ab9d9]:7.92E-4,Bel01_Xenotilapia_sp_kilesa[&!color=#9ab9d9]:5.42E-4)[&label=1.0,!color=#9ab9d9]:5.52E-4,(JVH4_Xenotilapia_ochrogenys[&!color=#9ab9d9]:1.68E-4,JVI5_Xenotilapia_ochrogenys[&!color=#9ab9d9]:1.56E-4)[&label=1.0,!color=#9ab9d9]:0.002682)[&label=1.0,!color=#9ab9d9,!rotate=true]:0.001834)[&label=1.0,!color=#9ab9d9]:0.002597)[&label=0.94,!color=#9ab9d9]:8.9E-4)[&label=1.0,!color=#9ab9d9]:8.44E-4)[&label=0.88,!color=#9ab9d9]:6.35E-4)[&label=1.0,!color=#9ab9d9]:9.13E-4)[&label=1.0,!color=#9ab9d9]:8.52E-4)[&label=1.0,!color=#9ab9d9]:0.001602)[&label=0.99,!color=#9ab9d9]:0.00113)[&label=1.0,!color=#9ab9d9]:8.74E-4)[&label=0.96,!color=#9ab9d9]:9.39E-4)[&label=1.0,!color=#9ab9d9]:0.006258)[&label=1.0,!color=#9ab9d9]:0.00206)[&label=1.0,!color=#9ab9d9]:0.011085)[&label=1.0]:0.002636)[&label=1.0]:0.001278,((((((GPC6_Paracyprichromis_nigripinnis[&!color=#f04d29]:5.95E-4,GPC4_Paracyprichromis_nigripinnis[&!color=#f04d29]:4.07E-4)[&label=1.0,!color=#f04d29]:0.002112,(JWD2_Paracyprichromis_sp_tembwe[&!color=#f04d29]:5.01E-4,JWD1_Paracyprichromis_sp_tembwe[&!color=#f04d29]:3.85E-4)[&label=1.0,!color=#f04d29]:0.002225)[&label=1.0,!color=#f04d29,!rotate=true]:0.003227,((JXI2_Paracyprichromis_brieni[&!color=#f04d29]:1.13E-4,JXI4_Paracyprichromis_brieni[&!color=#f04d29]:1.39E-4)[&label=1.0,!color=#f04d29]:0.003795,(IQB9_Paracyprichromis_sp_brieni_south[&!color=#f04d29]:1.64E-4,IQC1_Paracyprichromis_sp_brieni_south[&!color=#f04d29]:1.82E-4)[&label=1.0,!color=#f04d29]:0.003579)[&label=1.0,!color=#f04d29,!rotate=true]:0.005395)[&label=1.0,!color=#f04d29]:0.001833,((JEB4_Cyprichromis_pavo[&!color=#f04d29]:3.5E-4,JEB2_Cyprichromis_pavo[&!color=#f04d29]:3.16E-4)[&label=1.0,!color=#f04d29]:0.004159,((JVF2_Cyprichromis_microlepidotus[&!color=#f04d29]:3.18E-4,JVE1_Cyprichromis_microlepidotus[&!color=#f04d29]:3.23E-4)[&label=1.0,!color=#f04d29]:0.004476,(((Bel18_Cyprichromis_sp_kibishi[&!color=#f04d29]:4.54E-4,Bel16_Cyprichromis_sp_kibishi[&!color=#f04d29]:3.74E-4)[&label=1.0,!color=#f04d29]:0.002022,(GPC9_Cyprichromis_zonatus[&!color=#f04d29]:5.68E-4,GPD1_Cyprichromis_zonatus[&!color=#f04d29]:8.45E-4)[&label=1.0,!color=#f04d29]:0.001899)[&label=0.88,!color=#f04d29,!rotate=true]:6.53E-4,((ISI6_Cyprichromis_leptosoma[&!color=#f04d29]:3.67E-4,ISI2_Cyprichromis_leptosoma[&!color=#f04d29]:3.72E-4)[&label=1.0,!color=#f04d29]:0.003517,((KFA7_Cyprichromis_sp_dwarf_jumbo[&!color=#f04d29]:4.89E-4,KFA9_Cyprichromis_sp_dwarf_jumbo[&!color=#f04d29]:4.83E-4)[&label=1.0,!color=#f04d29]:0.001732,(JEC7_Cyprichromis_coloratus[&!color=#f04d29]:5.85E-4,(INH1_Cyprichromis_sp_jumbo[&!color=#f04d29]:6.07E-4,JED2_Cyprichromis_coloratus[&!color=#f04d29]:5.77E-4)[&label=0.24,!color=#f04d29]:2.29E-4)[&label=1.0,!color=#f04d29,!rotate=true]:0.001421)[&label=1.0,!color=#f04d29]:0.001958)[&label=1.0,!color=#f04d29]:0.001212)[&label=0.97,!color=#f04d29]:8.44E-4)[&label=0.94,!color=#f04d29]:7.96E-4)[&label=1.0,!color=#f04d29]:0.005288)[&label=1.0,!color=#f04d29]:0.009669,(((LEF2_Benthochromis_sp_horii_mahale[&!color=#ae262a]:7.33E-4,ILF8_Benthochromis_horii[&!color=#ae262a]:6.93E-4)[&label=0.61,!color=#ae262a,!rotate=true]:1.78E-4,(LDA7_Benthochromis_tricoti[&!color=#ae262a]:4.88E-4,(LDA9_Benthochromis_tricoti[&!color=#ae262a]:4.59E-4,(IXB8_Benthochromis_melanoides[&!color=#ae262a]:4.52E-4,(IZA2_Benthochromis_melanoides[&!color=#ae262a]:5.04E-4,ILG3_Benthochromis_melanoides[&!color=#ae262a]:4.35E-4)[&label=0.3,!color=#ae262a]:8.9E-5)[&label=0.93,!color=#ae262a]:1.89E-4)[&label=0.28,!color=#ae262a]:1.07E-4)[&label=1.0,!color=#ae262a]:2.9E-4)[&label=1.0,!color=#ae262a,!rotate=true]:0.010916,((((LHI6_Plecodus_elaviae[&!color=#fbac43]:1.68E-4,LHI4_Plecodus_elaviae[&!color=#fbac43]:1.47E-4)[&label=1.0,!color=#fbac43]:0.001799,(IUI7_Xenochromis_hecqui[&!color=#fbac43]:1.46E-4,JAH7_Xenochromis_hecqui[&!color=#fbac43]:1.47E-4)[&label=1.0,!color=#fbac43]:0.002712)[&label=1.0,!color=#fbac43,!rotate=true]:4.23E-4,((IXA4_Perissodus_eccentricus[&!color=#fbac43]:1.88E-4,IZB2_Perissodus_eccentricus[&!color=#fbac43]:1.95E-4)[&label=1.0,!color=#fbac43]:0.001965,(IZA9_Plecodus_multidentatus[&!color=#fbac43]:1.5E-4,IZA8_Plecodus_multidentatus[&!color=#fbac43]:1.55E-4)[&label=1.0,!color=#fbac43]:0.002427)[&label=1.0,!color=#fbac43,!rotate=true]:5.49E-4)[&label=1.0,!color=#fbac43]:3.93E-4,((IQB6_Haplotaxodon_trifasciatus[&!color=#fbac43]:0.00179,IQB8_Haplotaxodon_microlepis[&!color=#fbac43]:0.00206)[&label=1.0,!color=#fbac43,!rotate=true]:0.001338,((LEC7_Plecodus_paradoxus[&!color=#fbac43]:5.21E-4,JDI4_Plecodus_paradoxus[&!color=#fbac43]:4.14E-4)[&label=1.0,!color=#fbac43]:0.002013,((INE8_Plecodus_straeleni[&!color=#fbac43]:1.24E-4,INE9_Plecodus_straeleni[&!color=#fbac43]:1.45E-4)[&label=1.0,!color=#fbac43]:0.001896,(IQC4_Perissodus_microlepis[&!color=#fbac43]:2.49E-4,IQI4_Perissodus_microlepis[&!color=#fbac43]:2.53E-4)[&label=1.0,!color=#fbac43]:0.002183)[&label=1.0,!color=#fbac43]:0.001115)[&label=1.0,!color=#fbac43]:3.85E-4)[&label=1.0,!color=#fbac43]:5.99E-4)[&label=1.0,!color=#fbac43]:0.009254)[&label=1.0]:0.001944)[&label=1.0]:0.004787,((((IZH7_Eretmodus_cyanostictus[&!color=#682e7a]:9.4E-5,IZI3_Eretmodus_cyanostictus[&!color=#682e7a]:9.7E-5)[&label=1.0,!color=#682e7a]:0.003564,(JYH7_Tanganicodus_irsacae[&!color=#682e7a]:5.9E-5,JYH3_Tanganicodus_irsacae[&!color=#682e7a]:4.9E-5)[&label=1.0,!color=#682e7a]:0.004238)[&label=1.0,!color=#682e7a,!rotate=true]:8.22E-4,((JXE9_Eretmodus_marksmithi[&!color=#682e7a]:3.09E-4,JXF4_Eretmodus_marksmithi[&!color=#682e7a]:4.22E-4)[&label=1.0,!color=#682e7a]:0.002217,((JUB7_Spathodus_erythrodon[&!color=#682e7a]:7.0E-5,JUB6_Spathodus_erythrodon[&!color=#682e7a]:5.7E-5)[&label=1.0,!color=#682e7a]:0.001128,(JZD3_Spathodus_marlieri[&!color=#682e7a]:7.9E-5,JZB7_Spathodus_marlieri[&!color=#682e7a]:1.05E-4)[&label=1.0,!color=#682e7a]:0.001095)[&label=1.0,!color=#682e7a,!rotate=true]:0.00292)[&label=1.0,!color=#682e7a]:0.001014)[&label=1.0,!color=#682e7a]:0.02261,((KYE7_Orthochromis_uvinzae[&!color=#186433]:0.004822,(KDC6_Orthochromis_mazimeroensis[&!color=#186433]:0.002552,KYE2_Orthochromis_malagaraziensis[&!color=#186433]:0.001202)[&label=1.0,!color=#186433,!rotate=true]:0.002801)[&label=1.0,!color=#186433]:0.017373,(((JWG1_Pseudocrenilabrus_philander[&!color=#186433]:0.01967,(HXC6_Orthochromis_indermauri[&!color=#186433]:4.8E-5,HXC7_Orthochromis_indermauri[&!color=#186433]:6.8E-5)[&label=1.0,!color=#186433]:0.010141)[&label=1.0,!color=#186433]:0.003751,(JWG2_Ctenochromis_polli[&!color=#186433]:0.012742,(JWF8_Thoracochromis_brauschi[&!color=#186433]:0.010215,(JWF5_Serranochromis_macrocephalus[&!color=#186433]:0.002893,(JWF4_Sargochromis_carlottae[&!color=#186433]:9.65E-4,JWF3_Pharyngochromis_acuticeps[&!color=#186433]:7.45E-4)[&label=1.0,!color=#186433]:0.001604)[&label=1.0,!color=#186433]:0.005828)[&label=1.0,!color=#186433]:0.001275)[&label=1.0,!color=#186433]:0.004615)[&label=1.0,!color=#186433]:0.001229,(((JWG3_Haplochromis_vanheusdeni[&!color=#186433]:0.011454,KAE8_Astatoreochromis_straeleni[&!color=#186433]:0.009702)[&label=1.0,!color=#186433]:0.004924,((JYD5_Astatotilapia_burtoni[&!color=#186433]:0.003714,(IZC5_Astatotilapia_burtoni[&!color=#186433]:2.15E-4,IZA1_Astatotilapia_burtoni[&!color=#186433]:2.68E-4)[&label=1.0,!color=#186433]:0.003569)[&label=1.0,!color=#186433]:0.007301,(LJE8_Haplochromis_sp_kilossana[&!color=#186433]:0.012596,(LJD2_Astatotilapia_flaviijosephi[&!color=#186433]:0.008578,(KYG1_Astatotilapia_paludinosa[&!color=#186433]:0.00324,(JYD3_Haplochromis_stappersii[&!color=#186433]:0.001245,(HXC4_Haplochromis_sp_chipwa[&!color=#186433]:4.5E-5,HXC5_Haplochromis_sp_chipwa[&!color=#186433]:4.4E-5)[&label=1.0,!color=#186433]:0.002906)[&label=1.0,!color=#186433]:0.001448)[&label=1.0,!color=#186433]:0.002504)[&label=1.0,!color=#186433]:0.004671)[&label=0.87,!color=#186433]:0.001721)[&label=1.0,!color=#186433]:0.002815)[&label=1.0,!color=#186433]:0.004079,(((KHA4_Tropheus_duboisi[&!color=#86c773]:9.3E-5,KHA5_Tropheus_duboisi[&!color=#86c773]:8.8E-5)[&label=1.0,!color=#86c773]:0.005388,((((JVC9_Tropheus_sp_black[&!color=#86c773]:1.19E-4,JVC3_Tropheus_sp_black[&!color=#86c773]:1.21E-4)[&label=1.0,!color=#86c773]:0.001548,(LCF3_Tropheus_sp_kirschfleck[&!color=#86c773]:2.38E-4,LCF1_Tropheus_sp_kirschfleck[&!color=#86c773]:2.49E-4)[&label=1.0,!color=#86c773]:0.001027)[&label=1.0,!color=#86c773]:0.0017,((KED6_Tropheus_sp_lunatus[&!color=#86c773]:2.91E-4,KED7_Tropheus_sp_lunatus[&!color=#86c773]:2.77E-4)[&label=1.0,!color=#86c773]:0.001521,((LGA6_Tropheus_sp_brichardi_kipili[&!color=#86c773]:2.83E-4,LGA5_Tropheus_sp_brichardi_kipili[&!color=#86c773]:3.59E-4)[&label=1.0,!color=#86c773]:0.001264,((KEF3_Tropheus_sp_lukuga[&!color=#86c773]:2.96E-4,KEF2_Tropheus_sp_lukuga[&!color=#86c773]:2.51E-4)[&label=1.0,!color=#86c773]:0.001013,(JYI8_Tropheus_brichardi[&!color=#86c773]:1.92E-4,JZA3_Tropheus_brichardi[&!color=#86c773]:1.83E-4)[&label=1.0,!color=#86c773]:0.001482)[&label=1.0,!color=#86c773]:3.98E-4)[&label=1.0,!color=#86c773]:6.45E-4)[&label=1.0,!color=#86c773]:0.001394)[&label=0.95,!color=#86c773]:5.47E-4,(((LDI5_Tropheus_sp_mpimbwe[&!color=#86c773]:3.81E-4,LDI7_Tropheus_sp_mpimbwe[&!color=#86c773]:4.35E-4)[&label=1.0,!color=#86c773]:0.001917,(JWG5_Tropheus_annectens[&!color=#86c773]:2.6E-4,JWG4_Tropheus_annectens[&!color=#86c773]:2.26E-4)[&label=1.0,!color=#86c773]:0.002208)[&label=0.64,!color=#86c773]:4.29E-4,((LEF8_Tropheus_polli[&!color=#86c773]:1.16E-4,LEF9_Tropheus_polli[&!color=#86c773]:1.13E-4)[&label=1.0,!color=#86c773]:0.002581,((IOE1_Tropheus_sp_red[&!color=#86c773]:4.41E-4,IOD9_Tropheus_sp_red[&!color=#86c773]:3.91E-4)[&label=1.0,!color=#86c773]:0.001044,((LHE3_Tropheus_sp_murago[&!color=#86c773]:2.81E-4,LHD9_Tropheus_sp_murago[&!color=#86c773]:2.46E-4)[&label=1.0,!color=#86c773]:6.74E-4,(JBH4_Tropheus_moorii[&!color=#86c773]:2.54E-4,JBH5_Tropheus_moorii[&!color=#86c773]:2.83E-4)[&label=1.0,!color=#86c773]:5.5E-4)[&label=1.0,!color=#86c773]:0.001181)[&label=1.0,!color=#86c773]:9.75E-4)[&label=0.66,!color=#86c773]:3.68E-4)[&label=0.96,!color=#86c773]:6.26E-4)[&label=1.0,!color=#86c773]:0.003085)[&label=1.0,!color=#86c773]:0.00141,((ISD8_Lobochilotes_labiatus[&!color=#86c773]:2.76E-4,ISE5_Lobochilotes_labiatus[&!color=#86c773]:3.28E-4)[&label=1.0,!color=#86c773]:0.004833,((((LDA4_Petrochromis_macrognathus[&!color=#86c773]:5.2E-5,LJB1_Petrochromis_macrognathus[&!color=#86c773]:5.2E-5)[&label=1.0,!color=#86c773]:0.004584,(IWC9_Petrochromis_trewavasae[&!color=#86c773]:6.2E-5,IWD4_Petrochromis_trewavasae[&!color=#86c773]:8.5E-5)[&label=1.0,!color=#86c773]:0.005087)[&label=0.99,!color=#86c773,!rotate=true]:0.001033,(((LDE3_Petrochromis_sp_kipili_brown[&!color=#86c773]:2.21E-4,LDE4_Petrochromis_sp_kipili_brown[&!color=#86c773]:2.41E-4)[&label=1.0,!color=#86c773]:0.001239,((IWB6_Petrochromis_horii[&!color=#86c773]:1.35E-4,IWB5_Petrochromis_horii[&!color=#86c773]:1.37E-4)[&label=1.0,!color=#86c773]:0.0014,(LCD5_Petrochromis_sp_red[&!color=#86c773]:1.38E-4,LCD1_Petrochromis_sp_red[&!color=#86c773]:1.42E-4)[&label=1.0,!color=#86c773]:0.001472)[&label=1.0,!color=#86c773,!rotate=true]:6.95E-4)[&label=1.0,!color=#86c773]:0.003202,(((LCF8_Petrochromis_sp_moshi_yellow[&!color=#86c773]:1.95E-4,LCF6_Petrochromis_sp_moshi_yellow[&!color=#86c773]:2.11E-4)[&label=1.0,!color=#86c773]:0.001672,(IYA5_Petrochromis_ephippium[&!color=#86c773]:1.94E-4,IPC1_Petrochromis_ephippium[&!color=#86c773]:1.72E-4)[&label=1.0,!color=#86c773]:0.001759)[&label=1.0,!color=#86c773]:0.002331,(((LGB5_Petrochromis_sp_macrognathus_rainbow[&!color=#86c773]:1.53E-4,LGB8_Petrochromis_sp_macrognathus_rainbow[&!color=#86c773]:1.81E-4)[&label=1.0,!color=#86c773]:0.002812,(KEA4_Petrochromis_sp_kazumbae[&!color=#86c773]:2.67E-4,KEB4_Petrochromis_sp_kazumbae[&!color=#86c773]:2.92E-4)[&label=1.0,!color=#86c773]:0.002349)[&label=0.71,!color=#86c773]:6.48E-4,((LHD2_Petrochromis_sp_giant[&!color=#86c773]:2.91E-4,LDC6_Petrochromis_sp_giant[&!color=#86c773]:2.92E-4)[&label=1.0,!color=#86c773]:0.001775,((LHB3_Petrochromis_sp_polyodon_texas[&!color=#86c773]:3.19E-4,LHB1_Petrochromis_sp_polyodon_texas[&!color=#86c773]:3.29E-4)[&label=1.0,!color=#86c773]:0.001033,(AWB9_Petrochromis_polyodon[&!color=#86c773]:3.75E-4,AWI4_Petrochromis_polyodon[&!color=#86c773]:3.76E-4)[&label=1.0,!color=#86c773]:8.18E-4)[&label=1.0,!color=#86c773]:8.94E-4)[&label=1.0,!color=#86c773]:0.001189)[&label=1.0,!color=#86c773]:0.001048)[&label=1.0,!color=#86c773]:0.001067)[&label=0.99,!color=#86c773]:7.22E-4)[&label=1.0,!color=#86c773]:9.78E-4,(((AUD8_Simochromis_diagramma[&!color=#86c773]:6.61E-4,AUE1_Simochromis_diagramma[&!color=#86c773]:5.98E-4)[&label=1.0,!color=#86c773]:0.004332,(((GPH7_Petrochromis_fasciolatus[&!color=#86c773]:2.25E-4,JAE1_Petrochromis_fasciolatus[&!color=#86c773]:2.37E-4)[&label=1.0,!color=#86c773]:0.003819,(IPB6_Interochromis_loocki[&!color=#86c773]:1.62E-4,IPF3_Interochromis_loocki[&!color=#86c773]:1.69E-4)[&label=1.0,!color=#86c773]:0.003941)[&label=1.0,!color=#86c773]:8.03E-4,((LFA8_Petrochromis_sp_orthognathus_ikola[&!color=#86c773]:1.02E-4,LFA6_Petrochromis_sp_orthognathus_ikola[&!color=#86c773]:8.7E-5)[&label=1.0,!color=#86c773]:0.00245,(JXH5_Petrochromis_orthognathus[&!color=#86c773]:1.63E-4,JXH4_Petrochromis_orthognathus[&!color=#86c773]:2.6E-4)[&label=1.0,!color=#86c773]:0.001967)[&label=1.0,!color=#86c773,!rotate=true]:0.00237)[&label=1.0,!color=#86c773,!rotate=true]:0.001962)[&label=0.75,!color=#86c773]:6.06E-4,((IYA7_Petrochromis_famula[&!color=#86c773]:1.69E-4,IYA6_Petrochromis_famula[&!color=#86c773]:2.08E-4)[&label=1.0,!color=#86c773]:0.005749,((AWI6_Limnotilapia_dardennii[&!color=#86c773]:3.71E-4,AWI5_Limnotilapia_dardennii[&!color=#86c773]:3.51E-4)[&label=1.0,!color=#86c773]:0.005197,(((AVA8_Ctenochromis_horei[&!color=#86c773]:3.26E-4,AXA7_Ctenochromis_horei[&!color=#86c773]:3.46E-4)[&label=1.0,!color=#86c773]:0.006218,(AWB7_Gnathochromis_pfefferi[&!color=#86c773]:1.99E-4,AWE2_Gnathochromis_pfefferi[&!color=#86c773]:1.92E-4)[&label=1.0,!color=#86c773]:0.010139)[&label=1.0,!color=#86c773,!rotate=true]:0.001461,((AXF8_Pseudosimochromis_curvifrons[&!color=#86c773]:1.84E-4,AYC7_Pseudosimochromis_curvifrons[&!color=#86c773]:1.92E-4)[&label=1.0,!color=#86c773]:0.006711,(((AUB6_Pseudosimochromis_babaulti_South[&!color=#86c773]:7.4E-5,AVB6_Pseudosimochromis_babaulti_South[&!color=#86c773]:7.9E-5)[&label=1.0,!color=#86c773]:0.00301,(JUA4_Pseudosimochromis_babaulti[&!color=#86c773]:1.7E-4,JUA3_Pseudosimochromis_babaulti[&!color=#86c773]:1.53E-4)[&label=1.0,!color=#86c773]:0.002535)[&label=1.0,!color=#86c773]:0.004245,((KFF1_Pseudosimochromis_marginatus_North[&!color=#86c773]:1.13E-4,KFE8_Pseudosimochromis_marginatus_North[&!color=#86c773]:1.42E-4)[&label=1.0,!color=#86c773]:1.88E-4,(KCF3_Pseudosimochromis_marginatus[&!color=#86c773]:1.2E-4,KCE7_Pseudosimochromis_marginatus[&!color=#86c773]:1.12E-4)[&label=1.0,!color=#86c773]:2.13E-4)[&label=1.0,!color=#86c773]:0.006147)[&label=1.0,!color=#86c773,!rotate=true]:0.001241)[&label=1.0,!color=#86c773]:9.51E-4)[&label=0.49,!color=#86c773]:7.42E-4)[&label=1.0,!color=#86c773]:7.35E-4)[&label=0.65,!color=#86c773]:6.13E-4)[&label=1.0,!color=#86c773]:8.47E-4)[&label=1.0,!color=#86c773]:9.82E-4)[&label=1.0,!color=#86c773]:0.001136)[&label=1.0,!color=#86c773]:0.004013)[&label=1.0,!color=#186433]:0.001987)[&label=1.0,!color=#186433]:0.005927)[&label=1.0,!color=#186433]:0.002576)[&label=1.0]:0.002231)[&label=1.0]:0.001409)[&label=1.0]:0.002403)[&label=1.0]:0.008642)[&label=1.0]:0.013023)[&label=1.0]:0.002793)[&label=1.0]:0.002695);
end;
begin figtree;
	set appearance.backgroundColorAttribute="Default";
	set appearance.backgroundColour=#ffffff;
	set appearance.branchColorAttribute="User selection";
	set appearance.branchColorGradient=false;
	set appearance.branchLineWidth=2.0;
	set appearance.branchMinLineWidth=0.0;
	set appearance.branchWidthAttribute="Fixed";
	set appearance.foregroundColour=#000000;
	set appearance.hilightingGradient=false;
	set appearance.selectionColour=#2d3680;
	set branchLabels.colorAttribute="User selection";
	set branchLabels.displayAttribute="Branch times";
	set branchLabels.fontName="sansserif";
	set branchLabels.fontSize=8;
	set branchLabels.fontStyle=0;
	set branchLabels.isShown=false;
	set branchLabels.significantDigits=4;
	set layout.expansion=545;
	set layout.layoutType="RECTILINEAR";
	set layout.zoom=0;
	set legend.attribute="label";
	set legend.fontSize=10.0;
	set legend.isShown=false;
	set legend.significantDigits=4;
	set nodeBars.barWidth=4.0;
	set nodeBars.displayAttribute=null;
	set nodeBars.isShown=false;
	set nodeLabels.colorAttribute="User selection";
	set nodeLabels.displayAttribute="label";
	set nodeLabels.fontName="sansserif";
	set nodeLabels.fontSize=8;
	set nodeLabels.fontStyle=0;
	set nodeLabels.isShown=true;
	set nodeLabels.significantDigits=4;
	set nodeShapeExternal.colourAttribute="User selection";
	set nodeShapeExternal.isShown=false;
	set nodeShapeExternal.minSize=10.0;
	set nodeShapeExternal.scaleType=Width;
	set nodeShapeExternal.shapeType=Circle;
	set nodeShapeExternal.size=4.0;
	set nodeShapeExternal.sizeAttribute="Fixed";
	set nodeShapeInternal.colourAttribute="User selection";
	set nodeShapeInternal.isShown=false;
	set nodeShapeInternal.minSize=10.0;
	set nodeShapeInternal.scaleType=Width;
	set nodeShapeInternal.shapeType=Circle;
	set nodeShapeInternal.size=4.0;
	set nodeShapeInternal.sizeAttribute="Fixed";
	set polarLayout.alignTipLabels=false;
	set polarLayout.angularRange=0;
	set polarLayout.rootAngle=0;
	set polarLayout.rootLength=100;
	set polarLayout.showRoot=true;
	set radialLayout.spread=0.0;
	set rectilinearLayout.alignTipLabels=false;
	set rectilinearLayout.curvature=0;
	set rectilinearLayout.rootLength=100;
	set scale.offsetAge=0.0;
	set scale.rootAge=1.0;
	set scale.scaleFactor=1.0;
	set scale.scaleRoot=false;
	set scaleAxis.automaticScale=true;
	set scaleAxis.fontSize=8.0;
	set scaleAxis.isShown=false;
	set scaleAxis.lineWidth=1.0;
	set scaleAxis.majorTicks=1.0;
	set scaleAxis.minorTicks=0.5;
	set scaleAxis.origin=0.0;
	set scaleAxis.reverseAxis=false;
	set scaleAxis.showGrid=true;
	set scaleBar.automaticScale=true;
	set scaleBar.fontSize=10.0;
	set scaleBar.isShown=true;
	set scaleBar.lineWidth=1.0;
	set scaleBar.scaleRange=0.0;
	set tipLabels.colorAttribute="User selection";
	set tipLabels.displayAttribute="Names";
	set tipLabels.fontName="sansserif";
	set tipLabels.fontSize=11;
	set tipLabels.fontStyle=0;
	set tipLabels.isShown=true;
	set tipLabels.significantDigits=4;
	set trees.order=true;
	set trees.orderType="decreasing";
	set trees.rooting=true;
	set trees.rootingType="User Selection";
	set trees.transform=false;
	set trees.transformType="cladogram";
end;
```
