## Supporting Code and Data for "Somitic Change Drives Changes in Vertebral Regionalisation in African Cichlids Despite Strong Canalisation of Somite Number": 05_SVDquartets_strictlyfiltered.tre

```
#NEXUS
begin trees;
	tree PAUP_1 = [&R] ((Gobeth:2.0,(Hetbut:1.0,Tilbre:1.0)[&label=1.0]:1.0)[&label=1.0]:22.0,((Steult:1.0,Tilspa:1.0)[&label=0.07]:22.0,(Boumic:22.0,(((Treuni:6.0,(Trezeb:5.0,(Tremac:4.0,(Trecap:3.0,(Trenig:2.0,(Tremar:1.0,Tresti:1.0)[&label=0.77]:1.0)[&label=0.99]:1.0)[&label=1.0]:1.0)[&label=1.0]:1.0)[&label=0.45]:1.0)[&label=0.25]:1.0,((Hemste:1.0,HemstZ:1.0)[&label=1.0]:5.0,(Batmin:5.0,(Batgra:4.0,((Batleo:1.0,Batvit:1.0)[&label=0.98]:2.0,(Batfas:2.0,(Batfer:1.0,Bathor:1.0)[&label=0.7]:1.0)[&label=0.5]:1.0)[&label=1.0]:1.0)[&label=1.0]:1.0)[&label=1.0]:1.0)[&label=1.0]:1.0)[&label=0.25]:14.0,((((NeobrM:2.0,(Neobre:1.0,Neocal:1.0)[&label=0.72]:1.0)[&label=0.83]:10.0,((Neomul:1.0,Neosim:1.0)[&label=1.0]:10.0,(((LJC9_1:1.0,LJD1_1:1.0)[&label=0.69]:4.0,((NeoveB:1.0,NeoveS:1.0)[&label=0.96]:3.0,((Lamkun:2.0,(Lamsig:1.0,Neolap:1.0)[&label=1.0]:1.0)[&label=1.0]:1.0,(LamorC:2.0,(Lamorn:1.0,LamorS:1.0)[&label=0.62]:1.0)[&label=1.0]:1.0)[&label=1.0]:1.0)[&label=1.0]:1.0)[&label=0.01]:5.0,((Neovar:3.0,(Neocau:2.0,(NeocaK:1.0,Neolou:1.0)[&label=0.57]:1.0)[&label=0.99]:1.0)[&label=0.03]:6.0,(((Lammel:2.0,(Lamoce:1.0,Lamspe:1.0)[&label=1.0]:1.0)[&label=1.0]:1.0,(Altcal:2.0,(Altcom:1.0,Altshe:1.0)[&label=1.0]:1.0)[&label=1.0]:1.0)[&label=1.0]:5.0,(Lamcal:7.0,(Altfas:6.0,(Lamlem:5.0,((Neohec:3.0,((Lepelo:1.0,Lepmim:1.0)[&label=0.87]:1.0,(Lepkam:1.0,Lepken:1.0)[&label=1.0]:1.0)[&label=1.0]:1.0)[&label=0.0]:1.0,((LepmeK:2.0,(Lepatt:1.0,Neomee:1.0)[&label=0.03]:1.0)[&label=1.0]:1.0,(Leppro:2.0,(Neobou:1.0,Neople:1.0)[&label=1.0]:1.0)[&label=0.07]:1.0)[&label=0.0]:1.0)[&label=1.0]:1.0)[&label=0.65]:1.0)[&label=0.0]:1.0)[&label=0.09]:1.0)[&label=0.3]:1.0)[&label=0.56]:1.0)[&label=0.52]:1.0)[&label=1.0]:1.0)[&label=1.0]:2.0,(((Neosex:1.0,Neotre:1.0)[&label=1.0]:1.0,(Neotoa:1.0,Varmoo:1.0)[&label=1.0]:1.0)[&label=1.0]:11.0,((((Lamtig:2.0,(Lepcun:1.0,Neotet:1.0)[&label=0.96]:1.0)[&label=0.26]:2.0,((Neochr:1.0,Neoese:1.0)[&label=1.0]:2.0,(Neomon:2.0,(Neomod:1.0,Neopet:1.0)[&label=1.0]:1.0)[&label=0.26]:1.0)[&label=1.0]:1.0)[&label=0.67]:3.0,((Neodev:4.0,(Tellon:3.0,(Telvit:2.0,(LJC9_2:1.0,LJD1_2:1.0)[&label=0.35]:1.0)[&label=0.9]:1.0)[&label=0.73]:1.0)[&label=0.25]:2.0,((Telbif:1.0,Telbri:1.0)[&label=0.97]:4.0,((TeldhT:2.0,(TeldhN:1.0,TeldhS:1.0)[&label=0.15]:1.0)[&label=0.77]:2.0,(Telluf:3.0,(Telshe:2.0,(Telbra:1.0,TelteS:1.0)[&label=0.97]:1.0)[&label=0.7]:1.0)[&label=0.01]:1.0)[&label=0.76]:1.0)[&label=0.27]:1.0)[&label=0.98]:1.0)[&label=0.98]:5.0,(((Neofal:2.0,(Neochi:1.0,Neowal:1.0)[&label=0.97]:1.0)[&label=0.89]:6.0,(Neocyg:7.0,((Neomar:1.0,Neosav:1.0)[&label=0.0]:5.0,((NeogrM:2.0,(NeofaM:1.0,Neogra:1.0)[&label=0.0]:1.0)[&label=0.1]:3.0,((Neobri:2.0,(Neohel:1.0,Neospl:1.0)[&label=1.0]:1.0)[&label=0.54]:2.0,(Neocra:3.0,(Neokom:2.0,(Neooli:1.0,Neopul:1.0)[&label=0.94]:1.0)[&label=0.57]:1.0)[&label=0.0]:1.0)[&label=0.0]:1.0)[&label=0.0]:1.0)[&label=1.0]:1.0)[&label=1.0]:1.0)[&label=0.98]:3.0,(Neonig:10.0,((Neolon:2.0,(Neonve:1.0,Neopec:1.0)[&label=1.0]:1.0)[&label=1.0]:7.0,(((Neobue:2.0,(Neoobs:1.0,Neopro:1.0)[&label=1.0]:1.0)[&label=0.09]:3.0,(Neomux:4.0,(Neobif:3.0,(Neocyl:2.0,(NeoleL:1.0,Neoleu:1.0)[&label=1.0]:1.0)[&label=0.99]:1.0)[&label=0.04]:1.0)[&label=0.98]:1.0)[&label=0.07]:3.0,(((Chabif:1.0,Juldic:1.0)[&label=1.0]:4.0,((Chabri:1.0,Chando:1.0)[&label=1.0]:3.0,(Chapop:3.0,(Julorn:2.0,(Julkom:1.0,Jultra:1.0)[&label=0.37]:1.0)[&label=1.0]:1.0)[&label=0.83]:1.0)[&label=0.01]:1.0)[&label=1.0]:2.0,(Chacya:6.0,((Neotim:2.0,(Neofur:1.0,NeofuU:1.0)[&label=1.0]:1.0)[&label=1.0]:3.0,(Julunt:4.0,(Julmrk:3.0,((JulmaN:1.0,JulmaS:1.0)[&label=0.7]:1.0,(Julreg:1.0,JulreK:1.0)[&label=0.49]:1.0)[&label=1.0]:1.0)[&label=1.0]:1.0)[&label=1.0]:1.0)[&label=0.0]:1.0)[&label=0.0]:1.0)[&label=0.09]:1.0)[&label=0.06]:1.0)[&label=0.0]:1.0)[&label=1.0]:1.0)[&label=0.06]:1.0)[&label=1.0]:1.0)[&label=1.0]:1.0)[&label=1.0]:6.0,(Trevar:19.0,((Cteben:3.0,(Cphgib:2.0,(Cphfr5:1.0,Cphfro:1.0)[&label=0.99]:1.0)[&label=0.99]:1.0)[&label=0.99]:15.0,((((Erecya:1.0,Tanirs:1.0)[&label=1.0]:2.0,(Eremar:2.0,(Spaery:1.0,Spamar:1.0)[&label=1.0]:1.0)[&label=1.0]:1.0)[&label=1.0]:13.0,((Ortuvi:2.0,(Ortmaz:1.0,Ortred:1.0)[&label=1.0]:1.0)[&label=1.0]:13.0,(Ortcho:14.0,(((Psephi:5.0,(Ctepol:4.0,(Thobra:3.0,(Sermac:2.0,(Phaacu:1.0,Sarcar:1.0)[&label=1.0]:1.0)[&label=1.0]:1.0)[&label=1.0]:1.0)[&label=1.0]:1.0)[&label=0.95]:1.0,((Arcstr:1.0,Hplvan:1.0)[&label=1.0]:4.0,((Astbur:1.0,Hplkil:1.0)[&label=0.07]:3.0,(Astfla:3.0,(Astpal:2.0,(HplspC:1.0,Hplsta:1.0)[&label=0.94]:1.0)[&label=1.0]:1.0)[&label=1.0]:1.0)[&label=1.0]:1.0)[&label=1.0]:1.0)[&label=0.0]:7.0,((Trodub:7.0,(Trompi:6.0,((Tropol:4.0,(Troann:3.0,(Trored:2.0,(Tromoo:1.0,Tromor:1.0)[&label=1.0]:1.0)[&label=1.0]:1.0)[&label=0.3]:1.0)[&label=0.61]:1.0,((Trokir:1.0,Tronig:1.0)[&label=1.0]:2.0,((Trobri:1.0,Troluk:1.0)[&label=0.88]:1.0,(TrobrK:1.0,Trolun:1.0)[&label=0.04]:1.0)[&label=0.98]:1.0)[&label=0.32]:2.0)[&label=0.0]:1.0)[&label=1.0]:1.0)[&label=1.0]:5.0,(Loblab:11.0,((Simdia:3.0,((Intloo:1.0,Petfas:1.0)[&label=0.9]:1.0,(Petiko:1.0,Petort:1.0)[&label=0.99]:1.0)[&label=0.99]:1.0)[&label=0.15]:7.0,((Petfam:6.0,((Ctehor:1.0,Gnapfe:1.0)[&label=1.0]:4.0,(Limdar:4.0,(Psccur:3.0,((Simbab:1.0,Simple:1.0)[&label=1.0]:1.0,(Simmar:1.0,Simmrg:1.0)[&label=1.0]:1.0)[&label=1.0]:1.0)[&label=0.99]:1.0)[&label=0.06]:1.0)[&label=0.92]:1.0)[&label=0.1]:3.0,(Pettre:8.0,((Petkip:2.0,(Pethor:1.0,Petred:1.0)[&label=0.95]:1.0)[&label=1.0]:5.0,(Petmac:6.0,((Peteph:1.0,Petmos:1.0)[&label=1.0]:4.0,(Petrai:4.0,(Petkas:3.0,(Petgia:2.0,(Petpol:1.0,Pettex:1.0)[&label=0.99]:1.0)[&label=1.0]:1.0)[&label=0.08]:1.0)[&label=0.99]:1.0)[&label=0.79]:1.0)[&label=0.73]:1.0)[&label=0.97]:1.0)[&label=0.81]:1.0)[&label=0.0]:1.0)[&label=0.46]:1.0)[&label=1.0]:1.0)[&label=1.0]:1.0)[&label=0.47]:1.0)[&label=1.0]:1.0)[&label=1.0]:1.0)[&label=1.0]:1.0,((((BenhoM:3.0,(Benhor:2.0,(Benmel:1.0,Bentri:1.0)[&label=0.93]:1.0)[&label=0.16]:1.0)[&label=1.0]:2.0,((Hapmic:3.0,(Plepar:2.0,(Permic:1.0,Plestr:1.0)[&label=1.0]:1.0)[&label=0.74]:1.0)[&label=0.95]:1.0,((Perecc:1.0,Plemul:1.0)[&label=0.97]:1.0,(Pleela:1.0,Xchhec:1.0)[&label=0.61]:1.0)[&label=0.66]:2.0)[&label=1.0]:1.0)[&label=0.97]:4.0,(((Pcybri:1.0,PcybrN:1.0)[&label=1.0]:1.0,(Pcynig:1.0,Pcytem:1.0)[&label=1.0]:1.0)[&label=1.0]:6.0,(Cypmic:7.0,(Cypkib:6.0,(Cyppav:5.0,(Cyplep:4.0,(Cypzon:3.0,(Cypdwj:2.0,(Cypcol:1.0,Cypkan:1.0)[&label=1.0]:1.0)[&label=1.0]:1.0)[&label=0.07]:1.0)[&label=0.98]:1.0)[&label=0.45]:1.0)[&label=0.04]:1.0)[&label=1.0]:1.0)[&label=1.0]:1.0)[&label=1.0]:6.0,(((Tchdha:2.0,(Baicen:1.0,Regcal:1.0)[&label=0.99]:1.0)[&label=0.73]:4.0,((Lchaur:1.0,Trioto:1.0)[&label=0.34]:4.0,(Gnaper:4.0,(Gwcabe:3.0,(Gwcsta:2.0,(Gwcbel:1.0,Gwcchr:1.0)[&label=1.0]:1.0)[&label=0.86]:1.0)[&label=1.0]:1.0)[&label=0.93]:1.0)[&label=0.52]:1.0)[&label=0.99]:8.0,(Gralem:13.0,(((Calple:2.0,(Calmac:1.0,Calmel:1.0)[&label=1.0]:1.0)[&label=1.0]:6.0,(((Lesper:1.0,Lessta:1.0)[&label=0.99]:2.0,(Carsch:2.0,(Ectdes:1.0,EctspN:1.0)[&label=0.98]:1.0)[&label=0.49]:1.0)[&label=0.62]:4.0,(((Auldew:1.0,Cunlon:1.0)[&label=0.99]:1.0,(Cyafoa:1.0,Cyafur:1.0)[&label=1.0]:1.0)[&label=0.59]:4.0,(Ophnas:5.0,(Ophpar:4.0,(Ophboo:3.0,(Ophhet:2.0,(Ophven:1.0,Ophwhi:1.0)[&label=0.91]:1.0)[&label=0.99]:1.0)[&label=0.97]:1.0)[&label=0.14]:1.0)[&label=1.0]:1.0)[&label=0.56]:1.0)[&label=1.0]:1.0)[&label=1.0]:4.0,(Xencau:11.0,((Asplep:3.0,(XenniS:2.0,(Xenlon:1.0,Xenorn:1.0)[&label=0.1]:1.0)[&label=1.0]:1.0)[&label=0.02]:7.0,(Xennas:9.0,((Xensun:2.0,(XenpaK:1.0,Xenpap:1.0)[&label=0.91]:1.0)[&label=1.0]:6.0,((Mdcrot:2.0,(Xenspi:1.0,XenspN:1.0)[&label=1.0]:1.0)[&label=0.95]:5.0,(Mdcten:6.0,((Xenbou:1.0,Xenfla:1.0)[&label=0.02]:4.0,(Xenbat:4.0,((Enamel:1.0,Xensim:1.0)[&label=0.26]:2.0,(Xensin:2.0,(Xenkil:1.0,Xenoch:1.0)[&label=1.0]:1.0)[&label=1.0]:1.0)[&label=1.0]:1.0)[&label=0.06]:1.0)[&label=0.99]:1.0)[&label=0.93]:1.0)[&label=0.99]:1.0)[&label=0.94]:1.0)[&label=0.05]:1.0)[&label=0.97]:1.0)[&label=1.0]:1.0)[&label=0.98]:1.0)[&label=1.0]:1.0)[&label=0.98]:1.0)[&label=0.03]:2.0)[&label=0.73]:1.0)[&label=0.97]:1.0)[&label=0.25]:1.0)[&label=0.25]:1.0)[&label=0.71]:1.0)[&label=1.0]:1.0)[&label=1.0]:1.0);
end;
begin figtree;
	set appearance.backgroundColorAttribute="Default";
	set appearance.backgroundColour=#ffffff;
	set appearance.branchColorAttribute="User selection";
	set appearance.branchColorGradient=false;
	set appearance.branchLineWidth=1.0;
	set appearance.branchMinLineWidth=0.0;
	set appearance.branchWidthAttribute="Fixed";
	set appearance.foregroundColour=#000000;
	set appearance.hilightingGradient=false;
	set appearance.selectionColour=#2d3680;
	set branchLabels.colorAttribute="User selection";
	set branchLabels.displayAttribute="Branch times";
	set branchLabels.fontName="sansserif";
	set branchLabels.fontSize=8;
	set branchLabels.fontStyle=0;
	set branchLabels.isShown=false;
	set branchLabels.significantDigits=4;
	set layout.expansion=0;
	set layout.layoutType="RECTILINEAR";
	set layout.zoom=0;
	set legend.attribute=null;
	set legend.fontSize=10.0;
	set legend.isShown=false;
	set legend.significantDigits=4;
	set nodeBars.barWidth=4.0;
	set nodeBars.displayAttribute=null;
	set nodeBars.isShown=false;
	set nodeLabels.colorAttribute="User selection";
	set nodeLabels.displayAttribute="label";
	set nodeLabels.fontName="sansserif";
	set nodeLabels.fontSize=8;
	set nodeLabels.fontStyle=0;
	set nodeLabels.isShown=true;
	set nodeLabels.significantDigits=4;
	set nodeShapeExternal.colourAttribute=null;
	set nodeShapeExternal.isShown=false;
	set nodeShapeExternal.minSize=10.0;
	set nodeShapeExternal.scaleType=Width;
	set nodeShapeExternal.shapeType=Circle;
	set nodeShapeExternal.size=4.0;
	set nodeShapeExternal.sizeAttribute=null;
	set nodeShapeInternal.colourAttribute=null;
	set nodeShapeInternal.isShown=false;
	set nodeShapeInternal.minSize=10.0;
	set nodeShapeInternal.scaleType=Width;
	set nodeShapeInternal.shapeType=Circle;
	set nodeShapeInternal.size=4.0;
	set nodeShapeInternal.sizeAttribute=null;
	set polarLayout.alignTipLabels=false;
	set polarLayout.angularRange=0;
	set polarLayout.rootAngle=0;
	set polarLayout.rootLength=100;
	set polarLayout.showRoot=true;
	set radialLayout.spread=0.0;
	set rectilinearLayout.alignTipLabels=false;
	set rectilinearLayout.curvature=0;
	set rectilinearLayout.rootLength=100;
	set scale.offsetAge=0.0;
	set scale.rootAge=1.0;
	set scale.scaleFactor=1.0;
	set scale.scaleRoot=false;
	set scaleAxis.automaticScale=true;
	set scaleAxis.fontSize=8.0;
	set scaleAxis.isShown=false;
	set scaleAxis.lineWidth=1.0;
	set scaleAxis.majorTicks=1.0;
	set scaleAxis.minorTicks=0.5;
	set scaleAxis.origin=0.0;
	set scaleAxis.reverseAxis=false;
	set scaleAxis.showGrid=true;
	set scaleBar.automaticScale=true;
	set scaleBar.fontSize=10.0;
	set scaleBar.isShown=false;
	set scaleBar.lineWidth=1.0;
	set scaleBar.scaleRange=3.0;
	set tipLabels.colorAttribute="User selection";
	set tipLabels.displayAttribute="Names";
	set tipLabels.fontName="sansserif";
	set tipLabels.fontSize=8;
	set tipLabels.fontStyle=0;
	set tipLabels.isShown=true;
	set tipLabels.significantDigits=4;
	set trees.order=true;
	set trees.orderType="decreasing";
	set trees.rooting=true;
	set trees.rootingType="User Selection";
	set trees.transform=false;
	set trees.transformType="cladogram";
end;
```
